## Supplementary files and data for "Dynamic landscape of protein occupancy across the *Escherichia coli* chromosome": data_s8.txt (part 3 of 7)

```
SoxR 1431 .00307692307692307692
SoxS 1431 .01966292134831460674
SrlR 1431 0
StpA 1431 .00931677018633540372
SutR 1431 0
TdcA 1431 .02201257861635220125
TdcR 1431 .02201257861635220125
TorR 1431 .00917431192660550458
TreR 1431 0
TrpR 1431 0
TyrR 1431 0
UhpA 1431 0
UidR 1431 .00940438871473354231
UlaR 1431 0
UvrY 1431 0
UxuR 1431 .00925925925925925925
XapR 1431 0
XylR 1431 .00617283950617283950
YdeO 1431 0
YefM 1431 .00628930817610062893
YefM_YoeB 1431 .00628930817610062893
YeiL 1431 .00314465408805031446
YhaJ 1431 0
YiaJ 1431 0
YjjQ 1431 0
YqhC 1431 .00628930817610062893
ZntR 1431 0
ZraR 1431 0
Zur 1431 0
AccB 1432 0
AcrR 1432 0
Ada 1432 0
AdiY 1432 .03409090909090909090
AgaR 1432 0
AidB 1432 0
AlaS 1432 0
AllR 1432 0
AllS 1432 0
AlsR 1432 .05952380952380952380
AppY 1432 0
AraC 1432 0
ArcA 1432 .00766283524904214559
ArgP 1432 .01041666666666666666
ArgR 1432 0
ArsR 1432 0
AscG 1432 0
AsnC 1432 0
AtoC 1432 0
BaeR 1432 0
BasR 1432 .01052631578947368421
BetI 1432 0
BirA 1432 0
BluR 1432 0
BolA 1432 0
BtsR 1432 0
CadC 1432 0
CaiF 1432 0
Cbl 1432 0
CdaR 1432 0
CecR 1432 0
ChbR 1432 0
ComR 1432 0
CpxR 1432 .00657894736842105263
Cra 1432 .01250000000000000000
CreB 1432 0
CRP 1432 .04745762711864406779
CRP_Sxy 1432 0
CsgD 1432 0
CspA 1432 0
CsqR 1432 0
CueR 1432 0
CusR 1432 0
CynR 1432 0
CysB 1432 0
CytR 1432 .01052631578947368421
Dan 1432 0
DcuR 1432 0
DeoR 1432 .01136363636363636363
DgoR 1432 0
DhaR 1432 0
DicA 1432 0
DinJ_YafQ 1432 .02380952380952380952
DnaA 1432 0
DpiA 1432 0
DsdC 1432 0
EbgR 1432 0
EnvR 1432 0
EnvY 1432 0
EvgA 1432 0
ExuR 1432 0
FabR 1432 0
FadR 1432 0
FeaR 1432 0
FhlA 1432 0
Fis 1432 .03267973856209150326
FlhDC 1432 0
FliZ 1432 0
FNR 1432 .01049868766404199475
FucR 1432 0
Fur 1432 .00467289719626168224
GadE 1432 .01769911504424778761
GadE_RcsB 1432 .02222222222222222222
GadW 1432 .04255319148936170212
GadX 1432 .03539823008849557522
GalR 1432 .04494382022471910112
GalS 1432 .04494382022471910112
GatR 1432 0
GcvA 1432 .02325581395348837209
GlaR 1432 0
GlcC 1432 0
GlpR 1432 0
GlrR 1432 0
GntR 1432 0
GutM 1432 0
HcaR 1432 0
HdfR 1432 0
HicB 1432 0
HigA 1432 0
HigBA 1432 0
HipAB 1432 .03529411764705882352
HipB 1432 .03488372093023255813
H_NS 1432 .06949806949806949806
HprR 1432 0
HU 1432 .04545454545454545454
HyfR 1432 0
HypT 1432 0
IclR 1432 0
IdnR 1432 0
IHF 1432 .07560137457044673539
IlvY 1432 0
IscR 1432 0
KdgR 1432 0
KdpE 1432 0
LacI 1432 0
LeuO 1432 .03000000000000000000
LexA 1432 .01408450704225352112
LldR 1432 0
LrhA 1432 0
Lrp 1432 0
LsrR 1432 0
LysR 1432 0
MalI 1432 0
MalT 1432 0
MarA 1432 0
MarR 1432 0
MatA 1432 0
MazE 1432 .02380952380952380952
MazE_MazF 1432 .02380952380952380952
McbR 1432 0
MelR 1432 0
MetJ 1432 0
MetR 1432 0
MhpR 1432 0
Mlc 1432 0
MlrA 1432 0
MngR 1432 0
MntR 1432 0
ModE 1432 0
MprA 1432 0
MqsA 1432 0
MraZ 1432 0
MurR 1432 0
Nac 1432 0
NadR 1432 0
NagC 1432 .00840336134453781512
NanR 1432 .01075268817204301075
NarL 1432 0
NarP 1432 0
NemR 1432 0
NfeR 1432 0
NhaR 1432 0
NikR 1432 0
NimR 1432 0
NorR 1432 0
NrdR 1432 0
NsrR 1432 .01212121212121212121
NtrC 1432 .00757575757575757575
OmpR 1432 .00943396226415094339
OxyR 1432 0
PaaX 1432 .12790697674418604651
PdeL 1432 .01204819277108433734
PdhR 1432 0
PepA 1432 0
PgrR 1432 0
PhoB 1432 .01418439716312056737
PhoP 1432 .00724637681159420289
PrpR 1432 0
PspF 1432 .07142857142857142857
PurR 1432 .01769911504424778761
PutA 1432 0
PuuR 1432 0
PyrR 1432 0
QseB 1432 0
RbsR 1432 .01098901098901098901
RcdA 1432 .01075268817204301075
RclR 1432 0
RcnR 1432 0
RcsAB 1432 0
RcsB 1432 .04807692307692307692
RcsB_BglJ 1432 .04210526315789473684
RelB 1432 0
RelB_RelE 1432 0
RhaR 1432 0
RhaS 1432 0
Rob 1432 0
RstA 1432 0
RtcR 1432 0
RutR 1432 .02040816326530612244
SdiA 1432 .01123595505617977528
SgrR 1432 0
SlyA 1432 .10091743119266055045
SoxR 1432 0
SoxS 1432 0
SrlR 1432 0
StpA 1432 .03448275862068965517
SutR 1432 0
TdcA 1432 0
TdcR 1432 0
TorR 1432 .02150537634408602150
TreR 1432 0
TrpR 1432 0
TyrR 1432 0
UhpA 1432 0
UidR 1432 0
UlaR 1432 0
UvrY 1432 0
UxuR 1432 0
XapR 1432 0
XylR 1432 0
YdeO 1432 .00970873786407766990
YefM 1432 0
YefM_YoeB 1432 0
YeiL 1432 0
YhaJ 1432 0
YiaJ 1432 0
YjjQ 1432 0
YqhC 1432 0
ZntR 1432 0
ZraR 1432 0
Zur 1432 0
AccB 1433 0
AcrR 1433 0
Ada 1433 .00510204081632653061
AdiY 1433 0
AgaR 1433 0
AidB 1433 0
AlaS 1433 0
AllR 1433 0
AllS 1433 0
AlsR 1433 .00253164556962025316
AppY 1433 0
AraC 1433 .00248138957816377171
ArcA 1433 .06542056074766355140
ArgP 1433 .00497512437810945273
ArgR 1433 .02147971360381861575
ArsR 1433 0
AscG 1433 0
AsnC 1433 .00254452926208651399
AtoC 1433 0
BaeR 1433 0
BasR 1433 .00498753117206982543
BetI 1433 0
BirA 1433 0
BluR 1433 .01025641025641025641
BolA 1433 0
BtsR 1433 0
CadC 1433 .00255102040816326530
CaiF 1433 .01522842639593908629
Cbl 1433 0
CdaR 1433 0
CecR 1433 0
ChbR 1433 0
ComR 1433 .00256410256410256410
CpxR 1433 .01995565410199556541
Cra 1433 .01735357917570498915
CreB 1433 .00765306122448979591
CRP 1433 .12257281553398058252
CRP_Sxy 1433 0
CsgD 1433 .00239808153477218225
CspA 1433 0
CsqR 1433 0
CueR 1433 0
CusR 1433 0
CynR 1433 0
CysB 1433 .01445783132530120481
CytR 1433 .00498753117206982543
Dan 1433 0
DcuR 1433 .01005025125628140703
DeoR 1433 .00507614213197969543
DgoR 1433 0
DhaR 1433 0
DicA 1433 0
DinJ_YafQ 1433 0
DnaA 1433 .00248138957816377171
DpiA 1433 .02295918367346938775
DsdC 1433 0
EbgR 1433 0
EnvR 1433 0
EnvY 1433 0
EvgA 1433 .01237623762376237623
ExuR 1433 .00251256281407035175
FabR 1433 0
FadR 1433 .00242718446601941747
FeaR 1433 0
FhlA 1433 0
Fis 1433 .03145695364238410596
FlhDC 1433 .02608695652173913043
FliZ 1433 .01732673267326732673
FNR 1433 .10366826156299840510
FucR 1433 0
Fur 1433 .09433962264150943396
GadE 1433 .01932367149758454106
GadE_RcsB 1433 .00251256281407035175
GadW 1433 .01758793969849246231
GadX 1433 .02663438256658595641
GalR 1433 0
GalS 1433 0
GatR 1433 .01538461538461538461
GcvA 1433 0
GlaR 1433 0
GlcC 1433 0
GlpR 1433 .01269035532994923857
GlrR 1433 0
GntR 1433 0
GutM 1433 0
HcaR 1433 0
HdfR 1433 0
HicB 1433 0
HigA 1433 0
HigBA 1433 0
HipAB 1433 0
HipB 1433 0
H_NS 1433 .10606060606060606060
HprR 1433 0
HU 1433 0
HyfR 1433 0
HypT 1433 .00750000000000000000
IclR 1433 .01025641025641025641
IdnR 1433 0
IHF 1433 .07638888888888888888
IlvY 1433 0
IscR 1433 0
KdgR 1433 0
KdpE 1433 0
LacI 1433 0
LeuO 1433 .01990049751243781094
LexA 1433 .00894854586129753914
LldR 1433 0
LrhA 1433 .00253807106598984771
Lrp 1433 .04641350210970464135
LsrR 1433 .01785714285714285714
LysR 1433 .00512820512820512820
MalI 1433 0
MalT 1433 .00755667506297229219
MarA 1433 .02078521939953810623
MarR 1433 0
MatA 1433 0
MazE 1433 0
MazE_MazF 1433 0
McbR 1433 .00253164556962025316
MelR 1433 0
MetJ 1433 .00746268656716417910
MetR 1433 0
MhpR 1433 0
Mlc 1433 .00755667506297229219
MlrA 1433 .00250626566416040100
MngR 1433 0
MntR 1433 .00253807106598984771
ModE 1433 .00460829493087557603
MprA 1433 0
MqsA 1433 .00759493670886075949
MraZ 1433 0
MurR 1433 0
Nac 1433 .00735294117647058823
NadR 1433 0
NagC 1433 .02398081534772182254
NanR 1433 0
NarL 1433 .04471544715447154471
NarP 1433 .02083333333333333333
NemR 1433 0
NfeR 1433 .00255754475703324808
NhaR 1433 0
NikR 1433 0
NimR 1433 0
NorR 1433 0
NrdR 1433 0
NsrR 1433 .00211416490486257928
NtrC 1433 .03286384976525821596
OmpR 1433 .00242130750605326876
OxyR 1433 .01168224299065420560
PaaX 1433 .00248138957816377171
PdeL 1433 0
PdhR 1433 .00700934579439252336
PepA 1433 0
PgrR 1433 0
PhoB 1433 .00671140939597315436
PhoP 1433 .02059496567505720823
PrpR 1433 0
PspF 1433 .01534526854219948849
PurR 1433 .00476190476190476190
PutA 1433 0
PuuR 1433 0
PyrR 1433 0
QseB 1433 .01772151898734177215
RbsR 1433 .01526717557251908396
RcdA 1433 .00250000000000000000
RclR 1433 .00769230769230769230
RcnR 1433 .00769230769230769230
RcsAB 1433 .00995024875621890547
RcsB 1433 .00970873786407766990
RcsB_BglJ 1433 0
RelB 1433 0
RelB_RelE 1433 0
RhaR 1433 0
RhaS 1433 0
Rob 1433 0
RstA 1433 .00250626566416040100
RtcR 1433 0
RutR 1433 .00246305418719211822
SdiA 1433 .00252525252525252525
SgrR 1433 0
SlyA 1433 .03389830508474576271
SoxR 1433 0
SoxS 1433 .01635514018691588785
SrlR 1433 0
StpA 1433 0
SutR 1433 0
TdcA 1433 .01794871794871794871
TdcR 1433 .01794871794871794871
TorR 1433 .00751879699248120300
TreR 1433 0
TrpR 1433 .00249376558603491271
TyrR 1433 0
UhpA 1433 0
UidR 1433 0
UlaR 1433 .01534526854219948849
UvrY 1433 .00253807106598984771
UxuR 1433 .00251256281407035175
XapR 1433 0
XylR 1433 .00251889168765743073
YdeO 1433 .01481481481481481481
YefM 1433 0
YefM_YoeB 1433 0
YeiL 1433 0
YhaJ 1433 0
YiaJ 1433 0
YjjQ 1433 0
YqhC 1433 .00512820512820512820
ZntR 1433 0
ZraR 1433 0
Zur 1433 0
AccB 1434 0
AcrR 1434 0
Ada 1434 0
AdiY 1434 0
AgaR 1434 .03061224489795918367
AidB 1434 0
AlaS 1434 .00523560209424083769
AllR 1434 0
AllS 1434 0
AlsR 1434 0
AppY 1434 .03076923076923076923
AraC 1434 .01485148514851485148
ArcA 1434 .08479532163742690058
ArgP 1434 0
ArgR 1434 .00438596491228070175
ArsR 1434 0
AscG 1434 0
AsnC 1434 0
AtoC 1434 0
BaeR 1434 0
BasR 1434 .00492610837438423645
BetI 1434 .02094240837696335078
BirA 1434 0
BluR 1434 0
BolA 1434 0
BtsR 1434 .00487804878048780487
CadC 1434 0
CaiF 1434 0
Cbl 1434 0
CdaR 1434 0
CecR 1434 0
ChbR 1434 0
ComR 1434 0
CpxR 1434 0
Cra 1434 .03053435114503816793
CreB 1434 .00512820512820512820
CRP 1434 .05217391304347826086
CRP_Sxy 1434 0
CsgD 1434 .00921658986175115207
CspA 1434 .00520833333333333333
CsqR 1434 0
CueR 1434 0
CusR 1434 0
CynR 1434 0
CysB 1434 .00909090909090909090
CytR 1434 0
Dan 1434 0
DcuR 1434 .02010050251256281407
DeoR 1434 0
DgoR 1434 0
DhaR 1434 0
DicA 1434 0
DinJ_YafQ 1434 0
DnaA 1434 .00985221674876847290
DpiA 1434 .04123711340206185567
DsdC 1434 0
EbgR 1434 0
EnvR 1434 0
EnvY 1434 0
EvgA 1434 .01941747572815533980
ExuR 1434 0
FabR 1434 0
FadR 1434 .00943396226415094339
FeaR 1434 0
FhlA 1434 0
Fis 1434 .03414634146341463414
FlhDC 1434 0
FliZ 1434 0
FNR 1434 .04449152542372881355
FucR 1434 0
Fur 1434 .02539682539682539682
GadE 1434 .00450450450450450450
GadE_RcsB 1434 .01010101010101010101
GadW 1434 .00980392156862745098
GadX 1434 .01809954751131221719
GalR 1434 0
GalS 1434 0
GatR 1434 0
GcvA 1434 0
GlaR 1434 0
GlcC 1434 0
GlpR 1434 0
GlrR 1434 0
GntR 1434 0
GutM 1434 0
HcaR 1434 0
HdfR 1434 0
HicB 1434 0
HigA 1434 0
HigBA 1434 0
HipAB 1434 0
HipB 1434 0
H_NS 1434 .02941176470588235294
HprR 1434 0
HU 1434 0
HyfR 1434 0
HypT 1434 0
IclR 1434 0
IdnR 1434 0
IHF 1434 .02184466019417475728
IlvY 1434 0
IscR 1434 .03240740740740740740
KdgR 1434 0
KdpE 1434 0
LacI 1434 0
LeuO 1434 0
LexA 1434 .00800000000000000000
LldR 1434 0
LrhA 1434 .00512820512820512820
Lrp 1434 .01020408163265306122
LsrR 1434 0
LysR 1434 0
MalI 1434 .01570680628272251308
MalT 1434 .00500000000000000000
MarA 1434 .02100840336134453781
MarR 1434 0
MatA 1434 0
MazE 1434 0
MazE_MazF 1434 0
McbR 1434 0
MelR 1434 0
MetJ 1434 0
MetR 1434 0
MhpR 1434 0
Mlc 1434 .01515151515151515151
MlrA 1434 0
MngR 1434 0
MntR 1434 0
ModE 1434 .00851063829787234042
MprA 1434 0
MqsA 1434 0
MraZ 1434 0
MurR 1434 0
Nac 1434 0
NadR 1434 0
NagC 1434 .03636363636363636363
NanR 1434 .00497512437810945273
NarL 1434 .06418918918918918918
NarP 1434 .02978723404255319148
NemR 1434 0
NfeR 1434 .01047120418848167539
NhaR 1434 0
NikR 1434 0
NimR 1434 0
NorR 1434 .00518134715025906735
NrdR 1434 0
NsrR 1434 .01476014760147601476
NtrC 1434 .04782608695652173913
OmpR 1434 0
OxyR 1434 .02183406113537117903
PaaX 1434 0
PdeL 1434 0
PdhR 1434 0
PepA 1434 .00518134715025906735
PgrR 1434 .00505050505050505050
PhoB 1434 .01619433198380566801
PhoP 1434 .04661016949152542372
PrpR 1434 0
PspF 1434 .03125000000000000000
PurR 1434 .00904977375565610859
PutA 1434 0
PuuR 1434 0
PyrR 1434 0
QseB 1434 0
RbsR 1434 0
RcdA 1434 0
RclR 1434 0
RcnR 1434 0
RcsAB 1434 0
RcsB 1434 .01401869158878504672
RcsB_BglJ 1434 .00485436893203883495
RelB 1434 0
RelB_RelE 1434 0
RhaR 1434 0
RhaS 1434 0
Rob 1434 .00462962962962962962
RstA 1434 0
RtcR 1434 .01047120418848167539
RutR 1434 .04000000000000000000
SdiA 1434 0
SgrR 1434 0
SlyA 1434 0
SoxR 1434 .01015228426395939086
SoxS 1434 .02164502164502164502
SrlR 1434 0
StpA 1434 0
SutR 1434 0
TdcA 1434 0
TdcR 1434 0
TorR 1434 0
TreR 1434 0
TrpR 1434 0
TyrR 1434 .01500000000000000000
UhpA 1434 0
UidR 1434 .01562500000000000000
UlaR 1434 0
UvrY 1434 0
UxuR 1434 .01522842639593908629
XapR 1434 .01047120418848167539
XylR 1434 0
YdeO 1434 .04950495049504950495
YefM 1434 0
YefM_YoeB 1434 0
YeiL 1434 0
YhaJ 1434 0
YiaJ 1434 0
YjjQ 1434 .02030456852791878172
YqhC 1434 0
ZntR 1434 0
ZraR 1434 0
Zur 1434 0
AccB 1435 0
AcrR 1435 .02314814814814814814
Ada 1435 0
AdiY 1435 0
AgaR 1435 0
AidB 1435 0
AlaS 1435 0
AllR 1435 .03301886792452830188
AllS 1435 0
AlsR 1435 0
AppY 1435 0
AraC 1435 0
ArcA 1435 .04557640750670241286
ArgP 1435 .00900900900900900900
ArgR 1435 .03333333333333333333
ArsR 1435 0
AscG 1435 0
AsnC 1435 0
AtoC 1435 .01904761904761904761
BaeR 1435 0
BasR 1435 .01363636363636363636
BetI 1435 0
BirA 1435 .02380952380952380952
BluR 1435 0
BolA 1435 0
BtsR 1435 0
CadC 1435 0
CaiF 1435 0
Cbl 1435 0
CdaR 1435 0
CecR 1435 0
ChbR 1435 0
ComR 1435 0
CpxR 1435 .02189781021897810218
Cra 1435 .02120141342756183745
CreB 1435 0
CRP 1435 .08600583090379008746
CRP_Sxy 1435 0
CsgD 1435 0
CspA 1435 0
CsqR 1435 0
CueR 1435 0
CusR 1435 0
CynR 1435 0
CysB 1435 .00416666666666666666
CytR 1435 0
Dan 1435 0
DcuR 1435 .00452488687782805429
DeoR 1435 0
DgoR 1435 0
DhaR 1435 0
DicA 1435 0
DinJ_YafQ 1435 0
DnaA 1435 .00900900900900900900
DpiA 1435 0
DsdC 1435 0
EbgR 1435 0
EnvR 1435 .00952380952380952380
EnvY 1435 0
EvgA 1435 .01777777777777777777
ExuR 1435 0
FabR 1435 0
FadR 1435 .00431034482758620689
FeaR 1435 0
FhlA 1435 0
Fis 1435 .02546296296296296296
FlhDC 1435 0
FliZ 1435 .00873362445414847161
FNR 1435 .08474576271186440677
FucR 1435 .02358490566037735849
Fur 1435 .04268292682926829268
GadE 1435 .00414937759336099585
GadE_RcsB 1435 0
GadW 1435 .00446428571428571428
GadX 1435 .00826446280991735537
GalR 1435 0
GalS 1435 0
GatR 1435 0
GcvA 1435 0
GlaR 1435 0
GlcC 1435 0
GlpR 1435 0
GlrR 1435 0
GntR 1435 .00452488687782805429
GutM 1435 .03333333333333333333
HcaR 1435 0
HdfR 1435 .00938967136150234741
HicB 1435 0
HigA 1435 0
HigBA 1435 0
HipAB 1435 0
HipB 1435 0
H_NS 1435 .04123711340206185567
HprR 1435 0
HU 1435 0
HyfR 1435 0
HypT 1435 0
IclR 1435 0
IdnR 1435 0
IHF 1435 .11675126903553299492
IlvY 1435 0
IscR 1435 0
KdgR 1435 .00473933649289099526
KdpE 1435 0
LacI 1435 0
LeuO 1435 0
LexA 1435 0
LldR 1435 0
LrhA 1435 .00938967136150234741
Lrp 1435 .03267973856209150326
LsrR 1435 0
LysR 1435 0
MalI 1435 0
MalT 1435 0
MarA 1435 .00769230769230769230
MarR 1435 0
MatA 1435 .00925925925925925925
MazE 1435 0
MazE_MazF 1435 0
McbR 1435 .00465116279069767441
MelR 1435 0
MetJ 1435 0
MetR 1435 0
MhpR 1435 0
Mlc 1435 0
MlrA 1435 0
MngR 1435 .00471698113207547169
MntR 1435 0
ModE 1435 .01185770750988142292
MprA 1435 .00934579439252336448
MqsA 1435 .00460829493087557603
MraZ 1435 0
MurR 1435 .01428571428571428571
Nac 1435 0
NadR 1435 0
NagC 1435 0
NanR 1435 0
NarL 1435 .02140672782874617737
NarP 1435 0
NemR 1435 0
NfeR 1435 0
NhaR 1435 0
NikR 1435 0
NimR 1435 0
NorR 1435 0
NrdR 1435 0
NsrR 1435 .01379310344827586206
NtrC 1435 0
OmpR 1435 .01298701298701298701
OxyR 1435 .01200000000000000000
PaaX 1435 0
PdeL 1435 0
PdhR 1435 .00803212851405622489
PepA 1435 0
PgrR 1435 0
PhoB 1435 .01503759398496240601
PhoP 1435 .02307692307692307692
PrpR 1435 .01895734597156398104
PspF 1435 .02843601895734597156
PurR 1435 0
PutA 1435 0
PuuR 1435 0
PyrR 1435 0
QseB 1435 .00909090909090909090
RbsR 1435 0
RcdA 1435 .00454545454545454545
RclR 1435 0
RcnR 1435 0
RcsAB 1435 .03196347031963470319
RcsB 1435 .00854700854700854700
RcsB_BglJ 1435 .00444444444444444444
RelB 1435 0
RelB_RelE 1435 0
RhaR 1435 0
RhaS 1435 0
Rob 1435 .01287553648068669527
RstA 1435 0
RtcR 1435 0
RutR 1435 .00442477876106194690
SdiA 1435 .00930232558139534883
SgrR 1435 0
SlyA 1435 .00816326530612244897
SoxR 1435 0
SoxS 1435 .02409638554216867469
SrlR 1435 .03333333333333333333
StpA 1435 0
SutR 1435 0
TdcA 1435 .03333333333333333333
TdcR 1435 .03333333333333333333
TorR 1435 0
TreR 1435 0
TrpR 1435 0
TyrR 1435 0
UhpA 1435 0
UidR 1435 0
UlaR 1435 0
UvrY 1435 0
UxuR 1435 0
XapR 1435 0
XylR 1435 0
YdeO 1435 .01315789473684210526
YefM 1435 0
YefM_YoeB 1435 0
YeiL 1435 0
YhaJ 1435 0
YiaJ 1435 .04265402843601895734
YjjQ 1435 .02325581395348837209
YqhC 1435 0
ZntR 1435 0
ZraR 1435 0
Zur 1435 0
AccB 1436 0
AcrR 1436 .00534759358288770053
Ada 1436 0
AdiY 1436 0
AgaR 1436 0
AidB 1436 0
AlaS 1436 0
AllR 1436 0
AllS 1436 0
AlsR 1436 0
AppY 1436 0
AraC 1436 0
ArcA 1436 .07530120481927710843
ArgP 1436 0
ArgR 1436 .02870813397129186602
ArsR 1436 0
AscG 1436 0
AsnC 1436 0
AtoC 1436 .02259887005649717514
BaeR 1436 0
BasR 1436 0
BetI 1436 0
BirA 1436 0
BluR 1436 0
BolA 1436 0
BtsR 1436 .00523560209424083769
CadC 1436 0
CaiF 1436 .03314917127071823204
Cbl 1436 0
CdaR 1436 0
CecR 1436 0
ChbR 1436 0
ComR 1436 0
CpxR 1436 .00406504065040650406
Cra 1436 0
CreB 1436 .00552486187845303867
CRP 1436 .08042488619119878603
CRP_Sxy 1436 0
CsgD 1436 0
CspA 1436 0
CsqR 1436 0
CueR 1436 0
CusR 1436 0
CynR 1436 0
CysB 1436 .00483091787439613526
CytR 1436 .00529100529100529100
Dan 1436 0
DcuR 1436 .01069518716577540106
DeoR 1436 0
DgoR 1436 0
DhaR 1436 0
DicA 1436 0
DinJ_YafQ 1436 .00558659217877094972
DnaA 1436 0
DpiA 1436 .04444444444444444444
DsdC 1436 0
EbgR 1436 0
EnvR 1436 0
EnvY 1436 0
EvgA 1436 .03157894736842105263
ExuR 1436 0
FabR 1436 0
FadR 1436 0
FeaR 1436 0
FhlA 1436 .06153846153846153846
Fis 1436 .03535353535353535353
FlhDC 1436 .02777777777777777777
FliZ 1436 .02061855670103092783
FNR 1436 .09111617312072892938
FucR 1436 0
Fur 1436 .05821917808219178082
GadE 1436 .01951219512195121951
GadE_RcsB 1436 0
GadW 1436 .02127659574468085106
GadX 1436 .01932367149758454106
GalR 1436 0
GalS 1436 0
GatR 1436 0
GcvA 1436 0
GlaR 1436 .01675977653631284916
GlcC 1436 0
GlpR 1436 0
GlrR 1436 0
GntR 1436 0
GutM 1436 0
HcaR 1436 0
HdfR 1436 0
HicB 1436 0
HigA 1436 0
HigBA 1436 0
HipAB 1436 0
HipB 1436 0
H_NS 1436 .08163265306122448979
HprR 1436 0
HU 1436 .00540540540540540540
HyfR 1436 .06779661016949152542
HypT 1436 0
IclR 1436 0
IdnR 1436 0
IHF 1436 .08823529411764705882
IlvY 1436 0
IscR 1436 .00966183574879227053
KdgR 1436 0
KdpE 1436 0
LacI 1436 0
LeuO 1436 .02604166666666666666
LexA 1436 .00847457627118644067
LldR 1436 0
LrhA 1436 0
Lrp 1436 .04428044280442804428
LsrR 1436 0
LysR 1436 0
MalI 1436 0
MalT 1436 0
MarA 1436 .01327433628318584070
MarR 1436 0
MatA 1436 0
MazE 1436 0
MazE_MazF 1436 0
McbR 1436 0
MelR 1436 0
MetJ 1436 0
MetR 1436 0
MhpR 1436 0
Mlc 1436 0
MlrA 1436 0
MngR 1436 0
MntR 1436 0
ModE 1436 0
MprA 1436 0
MqsA 1436 0
MraZ 1436 0
MurR 1436 0
Nac 1436 .01538461538461538461
NadR 1436 0
NagC 1436 .01904761904761904761
NanR 1436 0
NarL 1436 .10256410256410256410
NarP 1436 .03167420814479638009
NemR 1436 0
NfeR 1436 0
NhaR 1436 0
NikR 1436 0
NimR 1436 0
NorR 1436 0
NrdR 1436 0
NsrR 1436 .02755905511811023622
NtrC 1436 0
OmpR 1436 .00500000000000000000
OxyR 1436 .00917431192660550458
PaaX 1436 0
PdeL 1436 0
PdhR 1436 .00460829493087557603
PepA 1436 0
PgrR 1436 0
PhoB 1436 .01716738197424892703
PhoP 1436 .01304347826086956521
PrpR 1436 0
PspF 1436 .00546448087431693989
PurR 1436 0
PutA 1436 0
PuuR 1436 0
PyrR 1436 0
QseB 1436 0
RbsR 1436 0
RcdA 1436 0
RclR 1436 0
RcnR 1436 0
RcsAB 1436 .02659574468085106382
RcsB 1436 .00495049504950495049
RcsB_BglJ 1436 .00520833333333333333
RelB 1436 0
RelB_RelE 1436 0
RhaR 1436 0
RhaS 1436 0
Rob 1436 .00495049504950495049
RstA 1436 0
RtcR 1436 0
RutR 1436 0
SdiA 1436 0
SgrR 1436 0
SlyA 1436 .05940594059405940594
SoxR 1436 0
SoxS 1436 .01369863013698630136
SrlR 1436 0
StpA 1436 0
SutR 1436 0
TdcA 1436 0
TdcR 1436 0
TorR 1436 0
TreR 1436 0
TrpR 1436 0
TyrR 1436 0
UhpA 1436 0
UidR 1436 0
UlaR 1436 0
UvrY 1436 0
UxuR 1436 0
XapR 1436 0
XylR 1436 0
YdeO 1436 .02061855670103092783
YefM 1436 0
YefM_YoeB 1436 0
YeiL 1436 0
YhaJ 1436 0
YiaJ 1436 .05056179775280898876
YjjQ 1436 0
YqhC 1436 0
ZntR 1436 0
ZraR 1436 0
Zur 1436 0
AccB 1437 0
AcrR 1437 0
Ada 1437 0
AdiY 1437 0
AgaR 1437 .02547770700636942675
AidB 1437 0
AlaS 1437 0
AllR 1437 0
AllS 1437 0
AlsR 1437 0
AppY 1437 0
AraC 1437 0
ArcA 1437 .01851851851851851851
ArgP 1437 .00613496932515337423
ArgR 1437 0
ArsR 1437 0
AscG 1437 0
AsnC 1437 0
AtoC 1437 0
BaeR 1437 0
BasR 1437 0
BetI 1437 0
BirA 1437 0
BluR 1437 0
BolA 1437 .01973684210526315789
BtsR 1437 0
CadC 1437 0
CaiF 1437 .02564102564102564102
Cbl 1437 .02580645161290322580
CdaR 1437 0
CecR 1437 0
ChbR 1437 0
ComR 1437 0
CpxR 1437 .00456621004566210045
Cra 1437 .00438596491228070175
CreB 1437 0
CRP 1437 .04740061162079510703
CRP_Sxy 1437 .00666666666666666666
CsgD 1437 .01714285714285714285
CspA 1437 0
CsqR 1437 0
CueR 1437 .00641025641025641025
CusR 1437 0
CynR 1437 0
CysB 1437 .02840909090909090909
CytR 1437 0
Dan 1437 0
DcuR 1437 .01250000000000000000
DeoR 1437 0
DgoR 1437 0
DhaR 1437 0
DicA 1437 0
DinJ_YafQ 1437 .00657894736842105263
DnaA 1437 .00613496932515337423
DpiA 1437 .00625000000000000000
DsdC 1437 0
EbgR 1437 0
EnvR 1437 0
EnvY 1437 .00662251655629139072
EvgA 1437 .03048780487804878048
ExuR 1437 0
FabR 1437 0
FadR 1437 .01169590643274853801
FeaR 1437 0
FhlA 1437 0
Fis 1437 .02406417112299465240
FlhDC 1437 .00869565217391304347
FliZ 1437 .02395209580838323353
FNR 1437 .04872389791183294663
FucR 1437 0
Fur 1437 .01438848920863309352
GadE 1437 .02824858757062146892
GadE_RcsB 1437 .00632911392405063291
GadW 1437 .02484472049689440993
GadX 1437 .02222222222222222222
GalR 1437 .00628930817610062893
GalS 1437 .00628930817610062893
GatR 1437 0
GcvA 1437 0
GlaR 1437 0
GlcC 1437 0
GlpR 1437 0
GlrR 1437 0
GntR 1437 .00621118012422360248
GutM 1437 0
HcaR 1437 0
HdfR 1437 0
HicB 1437 0
HigA 1437 .01333333333333333333
HigBA 1437 .01333333333333333333
HipAB 1437 0
HipB 1437 0
H_NS 1437 .04878048780487804878
HprR 1437 0
HU 1437 .00632911392405063291
HyfR 1437 0
HypT 1437 0
IclR 1437 0
IdnR 1437 .00641025641025641025
IHF 1437 .04683195592286501377
IlvY 1437 0
IscR 1437 0
KdgR 1437 0
KdpE 1437 0
LacI 1437 0
LeuO 1437 0
LexA 1437 .04455445544554455445
LldR 1437 0
LrhA 1437 0
Lrp 1437 .04918032786885245901
LsrR 1437 0
LysR 1437 .01333333333333333333
MalI 1437 0
MalT 1437 0
MarA 1437 0
MarR 1437 0
MatA 1437 0
MazE 1437 0
MazE_MazF 1437 0
McbR 1437 0
MelR 1437 .01324503311258278145
MetJ 1437 .00609756097560975609
MetR 1437 0
MhpR 1437 0
Mlc 1437 0
MlrA 1437 0
MngR 1437 0
MntR 1437 0
ModE 1437 0
MprA 1437 0
MqsA 1437 0
MraZ 1437 0
MurR 1437 0
Nac 1437 0
NadR 1437 0
NagC 1437 .00537634408602150537
NanR 1437 0
NarL 1437 .01107011070110701107
NarP 1437 .00500000000000000000
NemR 1437 .02000000000000000000
NfeR 1437 0
NhaR 1437 .01290322580645161290
NikR 1437 0
NimR 1437 0
NorR 1437 0
NrdR 1437 0
NsrR 1437 .00862068965517241379
NtrC 1437 0
OmpR 1437 .00578034682080924855
OxyR 1437 .01578947368421052631
PaaX 1437 0
PdeL 1437 0
PdhR 1437 0
PepA 1437 0
PgrR 1437 0
PhoB 1437 .01449275362318840579
PhoP 1437 .01980198019801980198
PrpR 1437 0
PspF 1437 .00641025641025641025
PurR 1437 0
PutA 1437 0
PuuR 1437 0
PyrR 1437 0
QseB 1437 0
RbsR 1437 0
RcdA 1437 .01257861635220125786
RclR 1437 0
RcnR 1437 .02000000000000000000
RcsAB 1437 0
RcsB 1437 .00571428571428571428
RcsB_BglJ 1437 0
RelB 1437 0
RelB_RelE 1437 0
RhaR 1437 0
RhaS 1437 0
Rob 1437 .00571428571428571428
RstA 1437 0
RtcR 1437 .01333333333333333333
RutR 1437 .01829268292682926829
SdiA 1437 0
SgrR 1437 0
SlyA 1437 .00537634408602150537
SoxR 1437 0
SoxS 1437 0
SrlR 1437 0
StpA 1437 .00641025641025641025
SutR 1437 0
TdcA 1437 0
TdcR 1437 0
TorR 1437 0
TreR 1437 0
TrpR 1437 0
TyrR 1437 .00621118012422360248
UhpA 1437 0
UidR 1437 .01986754966887417218
UlaR 1437 .03973509933774834437
UvrY 1437 .00649350649350649350
UxuR 1437 .01923076923076923076
XapR 1437 0
XylR 1437 0
YdeO 1437 .03636363636363636363
YefM 1437 0
YefM_YoeB 1437 0
YeiL 1437 0
YhaJ 1437 0
YiaJ 1437 0
YjjQ 1437 .00628930817610062893
YqhC 1437 0
ZntR 1437 0
ZraR 1437 0
Zur 1437 0
AccB 1438 0
AcrR 1438 .02112676056338028169
Ada 1438 0
AdiY 1438 0
AgaR 1438 0
AidB 1438 0
AlaS 1438 0
AllR 1438 0
AllS 1438 0
AlsR 1438 0
AppY 1438 .04347826086956521739
AraC 1438 0
ArcA 1438 .04318936877076411960
ArgP 1438 .00680272108843537414
ArgR 1438 .05521472392638036809
ArsR 1438 0
AscG 1438 0
AsnC 1438 0
AtoC 1438 0
BaeR 1438 0
BasR 1438 .00684931506849315068
BetI 1438 0
BirA 1438 0
BluR 1438 0
BolA 1438 0
BtsR 1438 0
CadC 1438 .01481481481481481481
CaiF 1438 0
Cbl 1438 0
CdaR 1438 0
CecR 1438 0
ChbR 1438 0
ComR 1438 0
CpxR 1438 0
Cra 1438 .01428571428571428571
CreB 1438 0
CRP 1438 .03720930232558139534
CRP_Sxy 1438 0
CsgD 1438 .01250000000000000000
CspA 1438 0
CsqR 1438 0
CueR 1438 0
CusR 1438 0
CynR 1438 0
CysB 1438 0
CytR 1438 0
Dan 1438 0
DcuR 1438 0
DeoR 1438 0
DgoR 1438 0
DhaR 1438 0
DicA 1438 0
DinJ_YafQ 1438 0
DnaA 1438 0
DpiA 1438 0
DsdC 1438 0
EbgR 1438 0
EnvR 1438 .01492537313432835820
EnvY 1438 0
EvgA 1438 0
ExuR 1438 0
FabR 1438 0
FadR 1438 .01290322580645161290
FeaR 1438 0
FhlA 1438 0
Fis 1438 .04261363636363636363
FlhDC 1438 .01408450704225352112
FliZ 1438 0
FNR 1438 .04057279236276849642
FucR 1438 0
Fur 1438 .06827309236947791164
GadE 1438 .01219512195121951219
GadE_RcsB 1438 .02142857142857142857
GadW 1438 .01360544217687074829
GadX 1438 .02439024390243902439
GalR 1438 0
GalS 1438 0
GatR 1438 0
GcvA 1438 0
GlaR 1438 0
GlcC 1438 0
GlpR 1438 0
GlrR 1438 0
GntR 1438 0
GutM 1438 0
HcaR 1438 0
HdfR 1438 0
HicB 1438 0
HigA 1438 0
HigBA 1438 0
HipAB 1438 0
HipB 1438 0
H_NS 1438 .10437710437710437710
HprR 1438 0
HU 1438 0
HyfR 1438 0
HypT 1438 .01379310344827586206
IclR 1438 0
IdnR 1438 0
IHF 1438 .04297994269340974212
IlvY 1438 0
IscR 1438 .03750000000000000000
KdgR 1438 0
KdpE 1438 0
LacI 1438 0
LeuO 1438 .01986754966887417218
LexA 1438 0
LldR 1438 0
LrhA 1438 .00724637681159420289
Lrp 1438 .09589041095890410958
LsrR 1438 0
LysR 1438 0
MalI 1438 0
MalT 1438 0
MarA 1438 .01639344262295081967
MarR 1438 0
MatA 1438 0
MazE 1438 0
MazE_MazF 1438 0
McbR 1438 .02189781021897810218
MelR 1438 0
MetJ 1438 0
MetR 1438 0
MhpR 1438 0
Mlc 1438 .00699300699300699300
MlrA 1438 .00699300699300699300
MngR 1438 0
MntR 1438 0
ModE 1438 0
MprA 1438 .01449275362318840579
MqsA 1438 0
MraZ 1438 0
MurR 1438 0
Nac 1438 0
NadR 1438 0
NagC 1438 .03012048192771084337
NanR 1438 0
NarL 1438 .05306122448979591836
NarP 1438 .06936416184971098265
NemR 1438 0
NfeR 1438 0
NhaR 1438 0
NikR 1438 0
NimR 1438 0
NorR 1438 0
NrdR 1438 0
NsrR 1438 .04306220095693779904
NtrC 1438 .05747126436781609195
OmpR 1438 .01935483870967741935
OxyR 1438 .01142857142857142857
PaaX 1438 0
PdeL 1438 0
PdhR 1438 .00574712643678160919
PepA 1438 0
PgrR 1438 0
PhoB 1438 .01041666666666666666
PhoP 1438 .02702702702702702702
PrpR 1438 0
PspF 1438 0
PurR 1438 .01219512195121951219
PutA 1438 .00740740740740740740
PuuR 1438 0
PyrR 1438 0
QseB 1438 .05035971223021582733
RbsR 1438 0
RcdA 1438 .00694444444444444444
RclR 1438 0
RcnR 1438 .02238805970149253731
RcsAB 1438 0
RcsB 1438 .02564102564102564102
RcsB_BglJ 1438 .02040816326530612244
RelB 1438 0
RelB_RelE 1438 0
RhaR 1438 0
RhaS 1438 0
Rob 1438 .01265822784810126582
RstA 1438 .00699300699300699300
RtcR 1438 0
RutR 1438 .00666666666666666666
SdiA 1438 .00714285714285714285
SgrR 1438 .00704225352112676056
SlyA 1438 0
SoxR 1438 0
SoxS 1438 .02285714285714285714
SrlR 1438 0
StpA 1438 .02173913043478260869
SutR 1438 0
TdcA 1438 0
TdcR 1438 0
TorR 1438 0
TreR 1438 0
TrpR 1438 0
TyrR 1438 0
UhpA 1438 0
UidR 1438 .02222222222222222222
UlaR 1438 0
UvrY 1438 0
UxuR 1438 .02142857142857142857
XapR 1438 .01492537313432835820
XylR 1438 0
YdeO 1438 .04729729729729729729
YefM 1438 0
YefM_YoeB 1438 0
YeiL 1438 0
YhaJ 1438 0
YiaJ 1438 0
YjjQ 1438 0
YqhC 1438 0
ZntR 1438 0
ZraR 1438 0
Zur 1438 0
AccB 1439 .00836820083682008368
AcrR 1439 0
Ada 1439 0
AdiY 1439 .00816326530612244897
AgaR 1439 0
AidB 1439 0
AlaS 1439 0
AllR 1439 0
AllS 1439 0
AlsR 1439 0
AppY 1439 0
AraC 1439 0
ArcA 1439 .08549222797927461139
ArgP 1439 0
ArgR 1439 .02592592592592592592
ArsR 1439 0
AscG 1439 .01244813278008298755
AsnC 1439 .00829875518672199170
AtoC 1439 0
BaeR 1439 0
BasR 1439 .01612903225806451612
BetI 1439 0
BirA 1439 0
BluR 1439 0
BolA 1439 0
BtsR 1439 .01600000000000000000
CadC 1439 0
CaiF 1439 0
Cbl 1439 0
CdaR 1439 0
CecR 1439 0
ChbR 1439 0
ComR 1439 0
CpxR 1439 .01311475409836065573
Cra 1439 .04950495049504950495
CreB 1439 0
CRP 1439 .09322033898305084745
CRP_Sxy 1439 0
CsgD 1439 .01908396946564885496
CspA 1439 .00416666666666666666
CsqR 1439 0
CueR 1439 0
CusR 1439 0
CynR 1439 0
CysB 1439 0
CytR 1439 .00398406374501992031
Dan 1439 0
DcuR 1439 .00803212851405622489
DeoR 1439 .00409836065573770491
DgoR 1439 0
DhaR 1439 0
DicA 1439 0
DinJ_YafQ 1439 .00833333333333333333
DnaA 1439 0
DpiA 1439 .02459016393442622950
DsdC 1439 0
EbgR 1439 0
EnvR 1439 0
EnvY 1439 0
EvgA 1439 .01176470588235294117
ExuR 1439 0
FabR 1439 0
FadR 1439 .01550387596899224806
FeaR 1439 0
FhlA 1439 0
Fis 1439 .04656319290465631929
FlhDC 1439 0
FliZ 1439 .01562500000000000000
FNR 1439 .06706114398422090729
FucR 1439 .00819672131147540983
Fur 1439 .04802259887005649717
GadE 1439 .00743494423791821561
GadE_RcsB 1439 .00404858299595141700
GadW 1439 .00793650793650793650
GadX 1439 .01865671641791044776
GalR 1439 0
GalS 1439 0
GatR 1439 .02510460251046025104
GcvA 1439 0
GlaR 1439 .02092050209205020920
GlcC 1439 0
GlpR 1439 0
GlrR 1439 0
GntR 1439 .00400000000000000000
GutM 1439 .02928870292887029288
HcaR 1439 0
HdfR 1439 0
HicB 1439 0
HigA 1439 0
HigBA 1439 0
HipAB 1439 0
HipB 1439 0
H_NS 1439 .10459183673469387755
HprR 1439 0
HU 1439 0
HyfR 1439 0
HypT 1439 0
IclR 1439 0
IdnR 1439 .00408163265306122448
IHF 1439 .06349206349206349206
IlvY 1439 0
IscR 1439 0
KdgR 1439 0
KdpE 1439 0
LacI 1439 0
LeuO 1439 0
LexA 1439 .03092783505154639175
LldR 1439 0
LrhA 1439 0
Lrp 1439 .03293413173652694610
LsrR 1439 0
LysR 1439 0
MalI 1439 0
MalT 1439 0
MarA 1439 .00692041522491349480
MarR 1439 0
MatA 1439 0
MazE 1439 0
MazE_MazF 1439 0
McbR 1439 .01659751037344398340
MelR 1439 0
MetJ 1439 0
MetR 1439 0
MhpR 1439 .02510460251046025104
Mlc 1439 .01219512195121951219
MlrA 1439 .01632653061224489795
MngR 1439 0
MntR 1439 .00411522633744855967
ModE 1439 0
MprA 1439 0
MqsA 1439 .01646090534979423868
MraZ 1439 .00392156862745098039
MurR 1439 0
Nac 1439 .02362204724409448818
NadR 1439 0
NagC 1439 .03370786516853932584
NanR 1439 .01214574898785425101
NarL 1439 .08358208955223880597
NarP 1439 .01754385964912280701
NemR 1439 0
NfeR 1439 .00416666666666666666
NhaR 1439 .01652892561983471074
NikR 1439 0
NimR 1439 0
NorR 1439 0
NrdR 1439 0
NsrR 1439 .00937500000000000000
NtrC 1439 .00347222222222222222
OmpR 1439 .03137254901960784313
OxyR 1439 .01075268817204301075
PaaX 1439 0
PdeL 1439 0
PdhR 1439 0
PepA 1439 .00833333333333333333
PgrR 1439 0
PhoB 1439 .01355932203389830508
PhoP 1439 .02430555555555555555
PrpR 1439 0
PspF 1439 0
PurR 1439 .00743494423791821561
PutA 1439 0
PuuR 1439 0
PyrR 1439 0
QseB 1439 0
RbsR 1439 0
RcdA 1439 .02040816326530612244
RclR 1439 0
RcnR 1439 0
RcsAB 1439 .03658536585365853658
RcsB 1439 .00760456273764258555
RcsB_BglJ 1439 0
RelB 1439 0
RelB_RelE 1439 0
RhaR 1439 0
RhaS 1439 0
Rob 1439 0
RstA 1439 .01632653061224489795
RtcR 1439 0
RutR 1439 .01587301587301587301
SdiA 1439 .00408163265306122448
SgrR 1439 .03765690376569037656
SlyA 1439 .04545454545454545454
SoxR 1439 0
SoxS 1439 .01428571428571428571
SrlR 1439 .02928870292887029288
StpA 1439 .00408163265306122448
SutR 1439 0
TdcA 1439 0
TdcR 1439 0
TorR 1439 .00400000000000000000
TreR 1439 0
TrpR 1439 0
TyrR 1439 0
UhpA 1439 0
UidR 1439 0
UlaR 1439 0
UvrY 1439 .00411522633744855967
UxuR 1439 0
XapR 1439 0
XylR 1439 0
YdeO 1439 .00386100386100386100
YefM 1439 0
YefM_YoeB 1439 0
YeiL 1439 0
YhaJ 1439 .00418410041841004184
YiaJ 1439 0
YjjQ 1439 0
YqhC 1439 0
ZntR 1439 0
ZraR 1439 0
Zur 1439 0
AccB 143 0
AcrR 143 0
Ada 143 0
AdiY 143 .01090909090909090909
AgaR 143 0
AidB 143 0
AlaS 143 0
AllR 143 0
AllS 143 0
AlsR 143 0
AppY 143 0
AraC 143 0
ArcA 143 .08173076923076923076
ArgP 143 .01067615658362989323
ArgR 143 .00983606557377049180
ArsR 143 0
AscG 143 .00732600732600732600
AsnC 143 0
AtoC 143 0
BaeR 143 0
BasR 143 0
BetI 143 0
BirA 143 0
BluR 143 0
BolA 143 0
BtsR 143 .01063829787234042553
CadC 143 0
CaiF 143 .02189781021897810218
Cbl 143 0
CdaR 143 .01818181818181818181
CecR 143 0
ChbR 143 0
ComR 143 .00370370370370370370
CpxR 143 .01492537313432835820
Cra 143 .01749271137026239067
CreB 143 0
CRP 143 .08053691275167785234
CRP_Sxy 143 0
CsgD 143 .01706484641638225255
CspA 143 0
CsqR 143 0
CueR 143 0
CusR 143 0
CynR 143 0
CysB 143 .00668896321070234113
CytR 143 .00354609929078014184
Dan 143 0
DcuR 143 .00714285714285714285
DeoR 143 .00363636363636363636
DgoR 143 0
DhaR 143 0
DicA 143 0
DinJ_YafQ 143 0
DnaA 143 .01428571428571428571
DpiA 143 .03308823529411764705
DsdC 143 0
EbgR 143 0
EnvR 143 0
EnvY 143 0
EvgA 143 .01403508771929824561
ExuR 143 0
FabR 143 0
FadR 143 0
FeaR 143 0
FhlA 143 0
Fis 143 .07249466950959488272
FlhDC 143 .01149425287356321839
FliZ 143 .01041666666666666666
FNR 143 .10000000000000000000
FucR 143 0
Fur 143 .06631299734748010610
GadE 143 .00666666666666666666
GadE_RcsB 143 .00722021660649819494
GadW 143 .00706713780918727915
GadX 143 .01333333333333333333
GalR 143 0
GalS 143 0
GatR 143 .02222222222222222222
GcvA 143 0
GlaR 143 0
GlcC 143 0
GlpR 143 .01824817518248175182
GlrR 143 0
GntR 143 .00355871886120996441
GutM 143 0
HcaR 143 .02222222222222222222
HdfR 143 0
HicB 143 0
HigA 143 0
HigBA 143 0
HipAB 143 0
HipB 143 0
H_NS 143 .14567901234567901234
HprR 143 0
HU 143 0
HyfR 143 0
HypT 143 0
IclR 143 .01107011070110701107
IdnR 143 0
IHF 143 .09649122807017543859
IlvY 143 0
IscR 143 0
KdgR 143 0
KdpE 143 0
LacI 143 0
LeuO 143 .02836879432624113475
LexA 143 .00303030303030303030
LldR 143 0
LrhA 143 .00364963503649635036
Lrp 143 .08670520231213872832
LsrR 143 0
LysR 143 .00740740740740740740
MalI 143 0
MalT 143 0
MarA 143 .01577287066246056782
MarR 143 0
MatA 143 .00724637681159420289
MazE 143 0
MazE_MazF 143 0
McbR 143 0
MelR 143 0
MetJ 143 0
MetR 143 .00732600732600732600
MhpR 143 0
Mlc 143 0
MlrA 143 0
MngR 143 0
MntR 143 0
ModE 143 0
MprA 143 0
MqsA 143 0
MraZ 143 0
MurR 143 0
Nac 143 .00692041522491349480
NadR 143 0
NagC 143 .00326797385620915032
NanR 143 0
NarL 143 .06775067750677506775
NarP 143 .04901960784313725490
NemR 143 0
NfeR 143 0
NhaR 143 .00362318840579710144
NikR 143 0
NimR 143 0
NorR 143 .01111111111111111111
NrdR 143 0
NsrR 143 .02017291066282420749
NtrC 143 .03225806451612903225
OmpR 143 0
OxyR 143 .01294498381877022653
PaaX 143 .04029304029304029304
PdeL 143 .00370370370370370370
PdhR 143 0
PepA 143 .00738007380073800738
PgrR 143 0
PhoB 143 .00917431192660550458
PhoP 143 .02515723270440251572
PrpR 143 0
PspF 143 0
PurR 143 .02027027027027027027
PutA 143 0
PuuR 143 0
PyrR 143 0
QseB 143 .02545454545454545454
RbsR 143 0
RcdA 143 .00357142857142857142
RclR 143 0
RcnR 143 0
RcsAB 143 0
RcsB 143 .01718213058419243986
RcsB_BglJ 143 .00350877192982456140
RelB 143 0
RelB_RelE 143 0
RhaR 143 0
RhaS 143 0
Rob 143 .00338983050847457627
RstA 143 0
RtcR 143 0
RutR 143 .01056338028169014084
SdiA 143 0
SgrR 143 .00359712230215827338
SlyA 143 .08865248226950354609
SoxR 143 0
SoxS 143 .01612903225806451612
SrlR 143 0
StpA 143 .00362318840579710144
SutR 143 .00364963503649635036
TdcA 143 0
TdcR 143 0
TorR 143 .00714285714285714285
TreR 143 0
TrpR 143 0
TyrR 143 .00355871886120996441
UhpA 143 0
UidR 143 0
UlaR 143 0
UvrY 143 .00732600732600732600
UxuR 143 0
XapR 143 0
XylR 143 0
YdeO 143 0
YefM 143 0
YefM_YoeB 143 0
YeiL 143 0
YhaJ 143 0
YiaJ 143 0
YjjQ 143 0
YqhC 143 0
ZntR 143 0
ZraR 143 0
Zur 143 .00363636363636363636
AccB 1440 0
AcrR 1440 0
Ada 1440 0
AdiY 1440 0
AgaR 1440 0
AidB 1440 0
AlaS 1440 0
AllR 1440 0
AllS 1440 0
AlsR 1440 0
AppY 1440 0
AraC 1440 0
ArcA 1440 .03717472118959107806
ArgP 1440 0
ArgR 1440 0
ArsR 1440 0
AscG 1440 0
AsnC 1440 0
AtoC 1440 0
BaeR 1440 0
BasR 1440 0
BetI 1440 0
BirA 1440 0
BluR 1440 0
BolA 1440 0
BtsR 1440 .01785714285714285714
CadC 1440 0
CaiF 1440 0
Cbl 1440 0
CdaR 1440 0
CecR 1440 0
ChbR 1440 0
ComR 1440 0
CpxR 1440 0
Cra 1440 .01714285714285714285
CreB 1440 0
CRP 1440 .02588996763754045307
CRP_Sxy 1440 0
CsgD 1440 .00793650793650793650
CspA 1440 0
CsqR 1440 0
CueR 1440 .04950495049504950495
CusR 1440 0
CynR 1440 0
CysB 1440 .04838709677419354838
CytR 1440 0
Dan 1440 0
DcuR 1440 .01834862385321100917
DeoR 1440 0
DgoR 1440 0
DhaR 1440 0
DicA 1440 0
DinJ_YafQ 1440 0
DnaA 1440 0
DpiA 1440 0
DsdC 1440 0
EbgR 1440 0
EnvR 1440 0
EnvY 1440 0
EvgA 1440 .01724137931034482758
ExuR 1440 0
FabR 1440 0
FadR 1440 .01666666666666666666
FeaR 1440 0
FhlA 1440 0
Fis 1440 .02153846153846153846
FlhDC 1440 0
FliZ 1440 .02564102564102564102
FNR 1440 .05249343832020997375
FucR 1440 0
Fur 1440 .03587443946188340807
GadE 1440 .02343750000000000000
GadE_RcsB 1440 .01886792452830188679
GadW 1440 .04587155963302752293
GadX 1440 .03906250000000000000
GalR 1440 0
GalS 1440 0
GatR 1440 0
GcvA 1440 0
GlaR 1440 0
GlcC 1440 0
GlpR 1440 0
GlrR 1440 0
GntR 1440 0
GutM 1440 0
HcaR 1440 0
HdfR 1440 0
HicB 1440 0
HigA 1440 0
HigBA 1440 0
HipAB 1440 .01960784313725490196
HipB 1440 .01941747572815533980
H_NS 1440 .03900709219858156028
HprR 1440 0
HU 1440 0
HyfR 1440 0
HypT 1440 .01818181818181818181
IclR 1440 0
IdnR 1440 0
IHF 1440 .02812500000000000000
IlvY 1440 .02020202020202020202
IscR 1440 0
KdgR 1440 0
KdpE 1440 0
LacI 1440 0
LeuO 1440 .04385964912280701754
LexA 1440 .00628930817610062893
LldR 1440 0
LrhA 1440 .00970873786407766990
Lrp 1440 .02500000000000000000
LsrR 1440 0
LysR 1440 0
MalI 1440 0
MalT 1440 0
MarA 1440 .04137931034482758620
MarR 1440 0
MatA 1440 0
MazE 1440 .03030303030303030303
MazE_MazF 1440 .03030303030303030303
McbR 1440 0
MelR 1440 0
MetJ 1440 .00884955752212389380
MetR 1440 0
MhpR 1440 0
Mlc 1440 0
MlrA 1440 0
MngR 1440 0
MntR 1440 .00970873786407766990
ModE 1440 .05072463768115942028
MprA 1440 0
MqsA 1440 0
MraZ 1440 0
MurR 1440 0
Nac 1440 0
NadR 1440 0
NagC 1440 0
NanR 1440 0
NarL 1440 .02293577981651376146
NarP 1440 0
NemR 1440 0
NfeR 1440 0
NhaR 1440 0
NikR 1440 0
NimR 1440 0
NorR 1440 0
NrdR 1440 0
NsrR 1440 0
NtrC 1440 0
OmpR 1440 0
OxyR 1440 .01428571428571428571
PaaX 1440 0
PdeL 1440 0
PdhR 1440 0
PepA 1440 0
PgrR 1440 0
PhoB 1440 .00632911392405063291
PhoP 1440 .02649006622516556291
PrpR 1440 0
PspF 1440 0
PurR 1440 0
PutA 1440 0
PuuR 1440 0
PyrR 1440 0
QseB 1440 0
RbsR 1440 0
RcdA 1440 0
RclR 1440 0
RcnR 1440 0
RcsAB 1440 .03603603603603603603
RcsB 1440 .02459016393442622950
RcsB_BglJ 1440 0
RelB 1440 0
RelB_RelE 1440 0
RhaR 1440 0
RhaS 1440 0
Rob 1440 .00806451612903225806
RstA 1440 0
RtcR 1440 0
RutR 1440 0
SdiA 1440 0
SgrR 1440 0
SlyA 1440 .00740740740740740740
SoxR 1440 .00943396226415094339
SoxS 1440 .00699300699300699300
SrlR 1440 0
StpA 1440 0
SutR 1440 0
TdcA 1440 0
TdcR 1440 0
TorR 1440 .02777777777777777777
TreR 1440 0
TrpR 1440 0
TyrR 1440 0
UhpA 1440 0
UidR 1440 0
UlaR 1440 0
UvrY 1440 0
UxuR 1440 0
XapR 1440 0
XylR 1440 0
YdeO 1440 .03448275862068965517
YefM 1440 0
YefM_YoeB 1440 0
YeiL 1440 0
YhaJ 1440 0
YiaJ 1440 0
YjjQ 1440 .02830188679245283018
YqhC 1440 0
ZntR 1440 0
ZraR 1440 0
Zur 1440 0
AccB 1441 0
AcrR 1441 .01886792452830188679
Ada 1441 0
AdiY 1441 .00961538461538461538
AgaR 1441 0
AidB 1441 0
AlaS 1441 0
AllR 1441 0
AllS 1441 0
AlsR 1441 0
AppY 1441 0
AraC 1441 0
ArcA 1441 .04528301886792452830
ArgP 1441 0
ArgR 1441 .00746268656716417910
ArsR 1441 0
AscG 1441 0
AsnC 1441 0
AtoC 1441 0
BaeR 1441 0
BasR 1441 .00917431192660550458
BetI 1441 0
BirA 1441 0
BluR 1441 0
BolA 1441 0
BtsR 1441 0
CadC 1441 0
CaiF 1441 0
Cbl 1441 0
CdaR 1441 0
CecR 1441 0
ChbR 1441 0
ComR 1441 0
CpxR 1441 .00602409638554216867
Cra 1441 .01734104046242774566
CreB 1441 0
CRP 1441 .02764227642276422764
CRP_Sxy 1441 0
CsgD 1441 0
CspA 1441 0
CsqR 1441 0
CueR 1441 0
CusR 1441 0
CynR 1441 0
CysB 1441 0
CytR 1441 0
Dan 1441 0
DcuR 1441 0
DeoR 1441 0
DgoR 1441 0
DhaR 1441 0
DicA 1441 0
DinJ_YafQ 1441 0
DnaA 1441 .00909090909090909090
DpiA 1441 .00934579439252336448
DsdC 1441 0
EbgR 1441 0
EnvR 1441 0
EnvY 1441 0
EvgA 1441 0
ExuR 1441 0
FabR 1441 0
FadR 1441 0
FeaR 1441 0
FhlA 1441 0
Fis 1441 .06451612903225806451
FlhDC 1441 .01129943502824858757
FliZ 1441 0
FNR 1441 .02307692307692307692
FucR 1441 0
Fur 1441 .03619909502262443438
GadE 1441 0
GadE_RcsB 1441 0
GadW 1441 0
GadX 1441 0
GalR 1441 .01904761904761904761
GalS 1441 .01904761904761904761
GatR 1441 .06185567010309278350
GcvA 1441 0
GlaR 1441 0
GlcC 1441 0
GlpR 1441 0
GlrR 1441 0
GntR 1441 0
GutM 1441 0
HcaR 1441 0
HdfR 1441 0
HicB 1441 0
HigA 1441 0
HigBA 1441 0
HipAB 1441 0
HipB 1441 0
H_NS 1441 .06593406593406593406
HprR 1441 0
HU 1441 0
HyfR 1441 0
HypT 1441 .01851851851851851851
IclR 1441 0
IdnR 1441 0
IHF 1441 .02507836990595611285
IlvY 1441 0
IscR 1441 0
KdgR 1441 0
KdpE 1441 0
LacI 1441 0
LeuO 1441 0
LexA 1441 .01935483870967741935
LldR 1441 0
LrhA 1441 0
Lrp 1441 .10928961748633879781
LsrR 1441 0
LysR 1441 0
MalI 1441 0
MalT 1441 0
MarA 1441 .02054794520547945205
MarR 1441 0
MatA 1441 0
MazE 1441 0
MazE_MazF 1441 0
McbR 1441 0
MelR 1441 0
MetJ 1441 .02752293577981651376
MetR 1441 0
MhpR 1441 0
Mlc 1441 .02884615384615384615
MlrA 1441 0
MngR 1441 0
MntR 1441 0
ModE 1441 0
MprA 1441 0
MqsA 1441 0
MraZ 1441 0
MurR 1441 0
Nac 1441 0
NadR 1441 0
NagC 1441 .02290076335877862595
NanR 1441 0
NarL 1441 .00913242009132420091
NarP 1441 0
NemR 1441 0
NfeR 1441 0
NhaR 1441 0
NikR 1441 0
NimR 1441 0
NorR 1441 0
NrdR 1441 0
NsrR 1441 .07100591715976331360
NtrC 1441 0
OmpR 1441 0
OxyR 1441 0
PaaX 1441 0
PdeL 1441 0
PdhR 1441 .00729927007299270072
PepA 1441 0
PgrR 1441 0
PhoB 1441 0
PhoP 1441 .04081632653061224489
PrpR 1441 0
PspF 1441 0
PurR 1441 0
PutA 1441 .01020408163265306122
PuuR 1441 0
PyrR 1441 0
QseB 1441 .06862745098039215686
RbsR 1441 0
RcdA 1441 0
RclR 1441 0
RcnR 1441 0
RcsAB 1441 0
RcsB 1441 .00819672131147540983
RcsB_BglJ 1441 .00892857142857142857
RelB 1441 0
RelB_RelE 1441 0
RhaR 1441 0
RhaS 1441 0
Rob 1441 .02500000000000000000
RstA 1441 0
RtcR 1441 0
RutR 1441 0
SdiA 1441 0
SgrR 1441 0
SlyA 1441 0
SoxR 1441 .01941747572815533980
SoxS 1441 .02898550724637681159
SrlR 1441 0
StpA 1441 0
SutR 1441 0
TdcA 1441 0
TdcR 1441 0
TorR 1441 0
TreR 1441 0
TrpR 1441 0
TyrR 1441 0
UhpA 1441 0
UidR 1441 0
UlaR 1441 0
UvrY 1441 0
UxuR 1441 0
XapR 1441 0
XylR 1441 0
YdeO 1441 0
YefM 1441 0
YefM_YoeB 1441 0
YeiL 1441 0
YhaJ 1441 0
YiaJ 1441 0
YjjQ 1441 0
YqhC 1441 0
ZntR 1441 0
ZraR 1441 0
Zur 1441 0
AccB 1442 0
AcrR 1442 0
Ada 1442 0
AdiY 1442 .00655737704918032786
AgaR 1442 0
AidB 1442 0
AlaS 1442 0
AllR 1442 0
AllS 1442 0
AlsR 1442 .01666666666666666666
AppY 1442 0
AraC 1442 0
ArcA 1442 .04585152838427947598
ArgP 1442 0
ArgR 1442 0
ArsR 1442 0
AscG 1442 .00330033003300330033
AsnC 1442 0
AtoC 1442 0
BaeR 1442 .00326797385620915032
BasR 1442 .01960784313725490196
BetI 1442 0
BirA 1442 0
BluR 1442 .01337792642140468227
BolA 1442 0
BtsR 1442 .01290322580645161290
CadC 1442 0
CaiF 1442 .03344481605351170568
Cbl 1442 .01650165016501650165
CdaR 1442 0
CecR 1442 0
ChbR 1442 0
ComR 1442 0
CpxR 1442 .03361344537815126050
Cra 1442 .02717391304347826086
CreB 1442 .00330033003300330033
CRP 1442 .10904255319148936170
CRP_Sxy 1442 0
CsgD 1442 .01238390092879256965
CspA 1442 0
CsqR 1442 0
CueR 1442 0
CusR 1442 0
CynR 1442 0
CysB 1442 .02167182662538699690
CytR 1442 .01298701298701298701
Dan 1442 0
DcuR 1442 .00974025974025974025
DeoR 1442 .00993377483443708609
DgoR 1442 0
DhaR 1442 0
DicA 1442 0
DinJ_YafQ 1442 0
DnaA 1442 .00320512820512820512
DpiA 1442 .02990033222591362126
DsdC 1442 .01003344481605351170
EbgR 1442 0
EnvR 1442 0
EnvY 1442 0
EvgA 1442 .01273885350318471337
ExuR 1442 0
FabR 1442 0
FadR 1442 0
FeaR 1442 0
FhlA 1442 0
Fis 1442 .02307692307692307692
FlhDC 1442 .00793650793650793650
FliZ 1442 .01265822784810126582
FNR 1442 .10885608856088560885
FucR 1442 0
Fur 1442 .02132701421800947867
GadE 1442 .01846153846153846153
GadE_RcsB 1442 .00325732899022801302
GadW 1442 .00641025641025641025
GadX 1442 .01524390243902439024
GalR 1442 .01644736842105263157
GalS 1442 .01644736842105263157
GatR 1442 0
GcvA 1442 .00662251655629139072
GlaR 1442 0
GlcC 1442 0
GlpR 1442 0
GlrR 1442 .01666666666666666666
GntR 1442 .00322580645161290322
GutM 1442 .02341137123745819397
HcaR 1442 0
HdfR 1442 0
HicB 1442 0
HigA 1442 0
HigBA 1442 0
HipAB 1442 .00996677740863787375
HipB 1442 .00993377483443708609
H_NS 1442 .09070796460176991150
HprR 1442 0
HU 1442 .01315789473684210526
HyfR 1442 0
HypT 1442 0
IclR 1442 0
IdnR 1442 0
IHF 1442 .13519313304721030042
IlvY 1442 0
IscR 1442 0
KdgR 1442 .00333333333333333333
KdpE 1442 0
LacI 1442 0
LeuO 1442 0
LexA 1442 .01123595505617977528
LldR 1442 0
LrhA 1442 0
Lrp 1442 .04651162790697674418
LsrR 1442 0
LysR 1442 0
MalI 1442 0
MalT 1442 0
MarA 1442 .01739130434782608695
MarR 1442 0
MatA 1442 .00326797385620915032
MazE 1442 .00666666666666666666
MazE_MazF 1442 .00666666666666666666
McbR 1442 0
MelR 1442 0
MetJ 1442 0
MetR 1442 0
MhpR 1442 0
Mlc 1442 .00324675324675324675
MlrA 1442 .02657807308970099667
MngR 1442 0
MntR 1442 .00330033003300330033
ModE 1442 .00583090379008746355
MprA 1442 0
MqsA 1442 .01993355481727574750
MraZ 1442 0
MurR 1442 0
Nac 1442 .00313479623824451410
NadR 1442 .01000000000000000000
NagC 1442 .01510574018126888217
NanR 1442 0
NarL 1442 .02919708029197080291
NarP 1442 .00574712643678160919
NemR 1442 0
NfeR 1442 .00333333333333333333
NhaR 1442 0
NikR 1442 0
NimR 1442 0
NorR 1442 .01003344481605351170
NrdR 1442 0
NsrR 1442 .04076086956521739130
NtrC 1442 .02046783625730994152
OmpR 1442 .01572327044025157232
OxyR 1442 .00588235294117647058
PaaX 1442 0
PdeL 1442 0
PdhR 1442 0
PepA 1442 0
PgrR 1442 0
PhoB 1442 .02571428571428571428
PhoP 1442 .02898550724637681159
PrpR 1442 .01333333333333333333
PspF 1442 0
PurR 1442 0
PutA 1442 0
PuuR 1442 0
PyrR 1442 0
QseB 1442 .02980132450331125827
RbsR 1442 0
RcdA 1442 .01307189542483660130
RclR 1442 0
RcnR 1442 0
RcsAB 1442 .02272727272727272727
RcsB 1442 .02848101265822784810
RcsB_BglJ 1442 .00318471337579617834
RelB 1442 0
RelB_RelE 1442 0
RhaR 1442 0
RhaS 1442 0
Rob 1442 .00619195046439628482
RstA 1442 .01311475409836065573
RtcR 1442 0
RutR 1442 .00636942675159235668
SdiA 1442 .00327868852459016393
SgrR 1442 0
SlyA 1442 0
SoxR 1442 .00326797385620915032
SoxS 1442 .00879765395894428152
SrlR 1442 .02341137123745819397
StpA 1442 0
SutR 1442 0
TdcA 1442 0
TdcR 1442 0
TorR 1442 .00322580645161290322
TreR 1442 0
TrpR 1442 0
TyrR 1442 .00322580645161290322
UhpA 1442 0
UidR 1442 0
UlaR 1442 .02000000000000000000
UvrY 1442 .00330033003300330033
UxuR 1442 0
XapR 1442 0
XylR 1442 0
YdeO 1442 .00946372239747634069
YefM 1442 0
YefM_YoeB 1442 0
YeiL 1442 .00334448160535117056
YhaJ 1442 .00334448160535117056
YiaJ 1442 .03000000000000000000
YjjQ 1442 .00980392156862745098
YqhC 1442 0
ZntR 1442 0
ZraR 1442 0
Zur 1442 0
AccB 1443 0
AcrR 1443 .00478468899521531100
Ada 1443 0
AdiY 1443 .00485436893203883495
AgaR 1443 0
AidB 1443 0
AlaS 1443 0
AllR 1443 0
AllS 1443 0
AlsR 1443 0
AppY 1443 0
AraC 1443 0
ArcA 1443 .02710027100271002710
ArgP 1443 0
ArgR 1443 0
ArsR 1443 0
AscG 1443 0
AsnC 1443 0
AtoC 1443 0
BaeR 1443 0
BasR 1443 0
BetI 1443 .02010050251256281407
BirA 1443 0
BluR 1443 0
BolA 1443 0
BtsR 1443 .01421800947867298578
CadC 1443 .01000000000000000000
CaiF 1443 0
Cbl 1443 0
CdaR 1443 0
CecR 1443 0
ChbR 1443 0
ComR 1443 0
CpxR 1443 .01893939393939393939
Cra 1443 .02205882352941176470
CreB 1443 .00492610837438423645
CRP 1443 .07467057101024890190
CRP_Sxy 1443 0
CsgD 1443 .01793721973094170403
CspA 1443 0
CsqR 1443 0
CueR 1443 .02487562189054726368
CusR 1443 0
CynR 1443 0
CysB 1443 0
CytR 1443 0
Dan 1443 0
DcuR 1443 .01932367149758454106
DeoR 1443 0
DgoR 1443 0
DhaR 1443 .02010050251256281407
DicA 1443 0
DinJ_YafQ 1443 0
DnaA 1443 0
DpiA 1443 .00961538461538461538
DsdC 1443 0
EbgR 1443 0
EnvR 1443 0
EnvY 1443 0
EvgA 1443 .00460829493087557603
ExuR 1443 0
FabR 1443 0
FadR 1443 0
FeaR 1443 .00500000000000000000
FhlA 1443 .05529953917050691244
Fis 1443 .01408450704225352112
FlhDC 1443 0
FliZ 1443 .02803738317757009345
FNR 1443 .06823027718550106609
FucR 1443 0
Fur 1443 .07119741100323624595
GadE 1443 .01315789473684210526
GadE_RcsB 1443 .01960784313725490196
GadW 1443 .02392344497607655502
GadX 1443 .03097345132743362831
GalR 1443 0
GalS 1443 0
GatR 1443 0
GcvA 1443 0
GlaR 1443 0
GlcC 1443 0
GlpR 1443 0
GlrR 1443 .00490196078431372549
GntR 1443 0
GutM 1443 0
HcaR 1443 .03015075376884422110
HdfR 1443 0
HicB 1443 0
HigA 1443 0
HigBA 1443 0
HipAB 1443 0
HipB 1443 0
H_NS 1443 .09470752089136490250
HprR 1443 0
HU 1443 .00483091787439613526
HyfR 1443 .06030150753768844221
HypT 1443 0
IclR 1443 0
IdnR 1443 0
IHF 1443 .01418439716312056737
IlvY 1443 0
IscR 1443 0
KdgR 1443 0
KdpE 1443 0
LacI 1443 0
LeuO 1443 .00921658986175115207
LexA 1443 .01167315175097276264
LldR 1443 0
LrhA 1443 0
Lrp 1443 .03040540540540540540
LsrR 1443 .03482587064676616915
LysR 1443 0
MalI 1443 0
MalT 1443 0
MarA 1443 .03719008264462809917
MarR 1443 0
MatA 1443 0
MazE 1443 0
MazE_MazF 1443 0
McbR 1443 0
MelR 1443 0
MetJ 1443 0
MetR 1443 0
MhpR 1443 0
Mlc 1443 0
MlrA 1443 0
MngR 1443 0
MntR 1443 0
ModE 1443 .02083333333333333333
MprA 1443 0
MqsA 1443 0
MraZ 1443 0
MurR 1443 0
Nac 1443 .00456621004566210045
NadR 1443 0
NagC 1443 .02164502164502164502
NanR 1443 0
NarL 1443 .01892744479495268138
NarP 1443 .00806451612903225806
NemR 1443 0
NfeR 1443 0
NhaR 1443 0
NikR 1443 0
NimR 1443 0
NorR 1443 0
NrdR 1443 0
NsrR 1443 .01433691756272401433
NtrC 1443 0
OmpR 1443 .01363636363636363636
OxyR 1443 .01680672268907563025
PaaX 1443 .00471698113207547169
PdeL 1443 0
PdhR 1443 0
PepA 1443 0
PgrR 1443 .01970443349753694581
PhoB 1443 .02371541501976284584
PhoP 1443 .02409638554216867469
PrpR 1443 0
PspF 1443 0
PurR 1443 0
PutA 1443 0
PuuR 1443 0
PyrR 1443 0
QseB 1443 .00476190476190476190
RbsR 1443 0
RcdA 1443 .00478468899521531100
RclR 1443 .01507537688442211055
RcnR 1443 0
RcsAB 1443 0
RcsB 1443 .01809954751131221719
RcsB_BglJ 1443 0
RelB 1443 0
RelB_RelE 1443 0
RhaR 1443 0
RhaS 1443 0
Rob 1443 .00896860986547085201
RstA 1443 .00480769230769230769
RtcR 1443 0
RutR 1443 0
SdiA 1443 0
SgrR 1443 0
SlyA 1443 .05357142857142857142
SoxR 1443 0
SoxS 1443 .02521008403361344537
SrlR 1443 0
StpA 1443 .00487804878048780487
SutR 1443 0
TdcA 1443 0
TdcR 1443 0
TorR 1443 .01442307692307692307
TreR 1443 0
TrpR 1443 0
TyrR 1443 0
UhpA 1443 0
UidR 1443 0
UlaR 1443 0
UvrY 1443 .00492610837438423645
UxuR 1443 0
XapR 1443 0
XylR 1443 0
YdeO 1443 .00917431192660550458
YefM 1443 .01005025125628140703
YefM_YoeB 1443 .01005025125628140703
YeiL 1443 0
YhaJ 1443 0
YiaJ 1443 0
YjjQ 1443 .00966183574879227053
YqhC 1443 0
ZntR 1443 0
ZraR 1443 0
Zur 1443 0
AccB 1444 0
AcrR 1444 .01929260450160771704
Ada 1444 0
AdiY 1444 .00319488817891373801
AgaR 1444 0
AidB 1444 0
AlaS 1444 0
AllR 1444 .02272727272727272727
AllS 1444 .00980392156862745098
AlsR 1444 .01628664495114006514
AppY 1444 0
AraC 1444 0
ArcA 1444 .05194805194805194805
ArgP 1444 .00946372239747634069
ArgR 1444 .01474926253687315634
ArsR 1444 0
AscG 1444 0
AsnC 1444 0
AtoC 1444 0
BaeR 1444 0
BasR 1444 0
BetI 1444 .01307189542483660130
BirA 1444 .01633986928104575163
BluR 1444 0
BolA 1444 0
BtsR 1444 .00312500000000000000
CadC 1444 .00651465798045602605
CaiF 1444 .01282051282051282051
Cbl 1444 0
CdaR 1444 0
CecR 1444 0
ChbR 1444 0
ComR 1444 0
CpxR 1444 .01621621621621621621
Cra 1444 .04619565217391304347
CreB 1444 .00322580645161290322
CRP 1444 .09647979139504563233
CRP_Sxy 1444 0
CsgD 1444 .01212121212121212121
CspA 1444 0
CsqR 1444 0
CueR 1444 0
CusR 1444 0
CynR 1444 0
CysB 1444 .01506024096385542168
CytR 1444 0
Dan 1444 0
DcuR 1444 .00632911392405063291
DeoR 1444 0
DgoR 1444 0
DhaR 1444 0
DicA 1444 .01290322580645161290
DinJ_YafQ 1444 0
DnaA 1444 .00946372239747634069
DpiA 1444 .00634920634920634920
DsdC 1444 0
EbgR 1444 0
EnvR 1444 .00653594771241830065
EnvY 1444 0
EvgA 1444 .01880877742946708463
ExuR 1444 .00318471337579617834
FabR 1444 0
FadR 1444 .00304878048780487804
FeaR 1444 0
FhlA 1444 0
Fis 1444 .05479452054794520547
FlhDC 1444 .00518134715025906735
FliZ 1444 .02187500000000000000
FNR 1444 .06479859894921190893
FucR 1444 .01623376623376623376
Fur 1444 .02816901408450704225
GadE 1444 .03048780487804878048
GadE_RcsB 1444 .00961538461538461538
GadW 1444 .02555910543130990415
GadX 1444 .03658536585365853658
GalR 1444 .01282051282051282051
GalS 1444 .01282051282051282051
GatR 1444 .01960784313725490196
GcvA 1444 0
GlaR 1444 0
GlcC 1444 0
GlpR 1444 0
GlrR 1444 0
GntR 1444 0
GutM 1444 .02287581699346405228
HcaR 1444 0
HdfR 1444 0
HicB 1444 0
HigA 1444 0
HigBA 1444 0
HipAB 1444 0
HipB 1444 0
H_NS 1444 .08225108225108225108
HprR 1444 0
HU 1444 .01286173633440514469
HyfR 1444 0
HypT 1444 0
IclR 1444 0
IdnR 1444 0
IHF 1444 .06772908366533864541
IlvY 1444 0
IscR 1444 0
KdgR 1444 0
KdpE 1444 0
LacI 1444 0
LeuO 1444 0
LexA 1444 .00824175824175824175
LldR 1444 0
LrhA 1444 0
Lrp 1444 .03778337531486146095
LsrR 1444 0
LysR 1444 .00653594771241830065
MalI 1444 .00980392156862745098
MalT 1444 0
MarA 1444 .02873563218390804597
MarR 1444 .00980392156862745098
MatA 1444 .00319488817891373801
MazE 1444 0
MazE_MazF 1444 0
McbR 1444 0
MelR 1444 0
MetJ 1444 0
MetR 1444 0
MhpR 1444 0
Mlc 1444 .00317460317460317460
MlrA 1444 .00317460317460317460
MngR 1444 .00324675324675324675
MntR 1444 .00974025974025974025
ModE 1444 .00859598853868194842
MprA 1444 .00645161290322580645
MqsA 1444 .00319488817891373801
MraZ 1444 0
MurR 1444 .00980392156862745098
Nac 1444 0
NadR 1444 0
NagC 1444 .01179941002949852507
NanR 1444 0
NarL 1444 .04368932038834951456
NarP 1444 .02881844380403458213
NemR 1444 0
NfeR 1444 0
NhaR 1444 0
NikR 1444 0
NimR 1444 0
NorR 1444 0
NrdR 1444 0
NsrR 1444 .01298701298701298701
NtrC 1444 .02298850574712643678
OmpR 1444 .00917431192660550458
OxyR 1444 .00867052023121387283
PaaX 1444 0
PdeL 1444 .00326797385620915032
PdhR 1444 .00289017341040462427
PepA 1444 0
PgrR 1444 0
PhoB 1444 .00549450549450549450
PhoP 1444 .03724928366762177650
PrpR 1444 .01302931596091205211
PspF 1444 0
PurR 1444 .00296735905044510385
PutA 1444 0
PuuR 1444 0
PyrR 1444 0
QseB 1444 0
RbsR 1444 0
RcdA 1444 .00316455696202531645
RclR 1444 0
RcnR 1444 0
RcsAB 1444 .02222222222222222222
RcsB 1444 .01840490797546012269
RcsB_BglJ 1444 .00311526479750778816
RelB 1444 0
RelB_RelE 1444 0
RhaR 1444 0
RhaS 1444 .00970873786407766990
Rob 1444 .01529051987767584097
RstA 1444 0
RtcR 1444 0
RutR 1444 .00310559006211180124
SdiA 1444 .00320512820512820512
SgrR 1444 0
SlyA 1444 0
SoxR 1444 0
SoxS 1444 .02631578947368421052
SrlR 1444 .02287581699346405228
StpA 1444 .00643086816720257234
SutR 1444 .00322580645161290322
TdcA 1444 0
TdcR 1444 0
TorR 1444 .00952380952380952380
TreR 1444 0
TrpR 1444 0
TyrR 1444 0
UhpA 1444 0
UidR 1444 0
UlaR 1444 0
UvrY 1444 .00322580645161290322
UxuR 1444 .00318471337579617834
XapR 1444 0
XylR 1444 0
YdeO 1444 .02187500000000000000
YefM 1444 0
YefM_YoeB 1444 0
YeiL 1444 0
YhaJ 1444 0
YiaJ 1444 .02931596091205211726
YjjQ 1444 .00636942675159235668
YqhC 1444 0
ZntR 1444 0
ZraR 1444 0
Zur 1444 .00321543408360128617
AccB 1445 0
AcrR 1445 0
Ada 1445 0
AdiY 1445 0
AgaR 1445 0
AidB 1445 0
AlaS 1445 0
AllR 1445 0
AllS 1445 0
AlsR 1445 0
AppY 1445 0
AraC 1445 0
ArcA 1445 .02215189873417721518
ArgP 1445 0
ArgR 1445 0
ArsR 1445 0
AscG 1445 0
AsnC 1445 0
AtoC 1445 0
BaeR 1445 0
BasR 1445 0
BetI 1445 0
BirA 1445 0
BluR 1445 0
BolA 1445 .02068965517241379310
BtsR 1445 0
CadC 1445 0
CaiF 1445 0
Cbl 1445 0
CdaR 1445 0
CecR 1445 0
ChbR 1445 0
ComR 1445 0
CpxR 1445 .01913875598086124401
Cra 1445 0
CreB 1445 0
CRP 1445 .05116279069767441860
CRP_Sxy 1445 0
CsgD 1445 .02395209580838323353
CspA 1445 .00694444444444444444
CsqR 1445 0
CueR 1445 0
CusR 1445 0
CynR 1445 0
CysB 1445 .01754385964912280701
CytR 1445 0
Dan 1445 .02797202797202797202
DcuR 1445 0
DeoR 1445 0
DgoR 1445 0
DhaR 1445 0
DicA 1445 0
DinJ_YafQ 1445 .00689655172413793103
DnaA 1445 .00641025641025641025
DpiA 1445 0
DsdC 1445 0
EbgR 1445 0
EnvR 1445 0
EnvY 1445 0
EvgA 1445 .03184713375796178343
ExuR 1445 0
FabR 1445 0
FadR 1445 .00606060606060606060
FeaR 1445 0
FhlA 1445 0
Fis 1445 .02173913043478260869
FlhDC 1445 .01809954751131221719
FliZ 1445 .01234567901234567901
FNR 1445 .01598173515981735159
FucR 1445 0
Fur 1445 .04961832061068702290
GadE 1445 .03550295857988165680
GadE_RcsB 1445 0
GadW 1445 .01282051282051282051
GadX 1445 .01724137931034482758
GalR 1445 .02684563758389261744
GalS 1445 .02684563758389261744
GatR 1445 0
GcvA 1445 0
GlaR 1445 0
GlcC 1445 0
GlpR 1445 .03401360544217687074
GlrR 1445 0
GntR 1445 0
GutM 1445 0
HcaR 1445 0
HdfR 1445 0
HicB 1445 0
HigA 1445 0
HigBA 1445 0
HipAB 1445 0
HipB 1445 .00675675675675675675
H_NS 1445 .13851351351351351351
HprR 1445 0
HU 1445 .02702702702702702702
HyfR 1445 0
HypT 1445 0
IclR 1445 0
IdnR 1445 0
IHF 1445 .06876790830945558739
IlvY 1445 0
IscR 1445 0
KdgR 1445 0
KdpE 1445 0
LacI 1445 0
LeuO 1445 .00617283950617283950
LexA 1445 .00492610837438423645
LldR 1445 0
LrhA 1445 .00680272108843537414
Lrp 1445 .03750000000000000000
LsrR 1445 0
LysR 1445 0
MalI 1445 0
MalT 1445 0
MarA 1445 0
MarR 1445 0
MatA 1445 .02027027027027027027
MazE 1445 0
MazE_MazF 1445 0
McbR 1445 .03472222222222222222
MelR 1445 0
MetJ 1445 .00636942675159235668
MetR 1445 0
MhpR 1445 .04195804195804195804
Mlc 1445 0
MlrA 1445 0
MngR 1445 0
MntR 1445 .00680272108843537414
ModE 1445 0
MprA 1445 0
MqsA 1445 0
MraZ 1445 0
MurR 1445 0
Nac 1445 0
NadR 1445 0
NagC 1445 .02857142857142857142
NanR 1445 .01315789473684210526
NarL 1445 .00375939849624060150
NarP 1445 .00518134715025906735
NemR 1445 0
NfeR 1445 .00694444444444444444
NhaR 1445 0
NikR 1445 0
NimR 1445 0
NorR 1445 0
NrdR 1445 0
NsrR 1445 .00888888888888888888
NtrC 1445 0
OmpR 1445 0
OxyR 1445 .00540540540540540540
PaaX 1445 0
PdeL 1445 0
PdhR 1445 0
PepA 1445 0
PgrR 1445 0
PhoB 1445 .01500000000000000000
PhoP 1445 .02051282051282051282
PrpR 1445 0
PspF 1445 0
PurR 1445 0
PutA 1445 0
PuuR 1445 0
PyrR 1445 0
QseB 1445 .04729729729729729729
RbsR 1445 0
RcdA 1445 .00653594771241830065
RclR 1445 0
RcnR 1445 0
RcsAB 1445 .02580645161290322580
RcsB 1445 .00595238095238095238
RcsB_BglJ 1445 .00632911392405063291
RelB 1445 0
RelB_RelE 1445 0
RhaR 1445 0
RhaS 1445 0
Rob 1445 0
RstA 1445 0
RtcR 1445 0
RutR 1445 0
SdiA 1445 .00671140939597315436
SgrR 1445 0
SlyA 1445 .08433734939759036144
SoxR 1445 0
SoxS 1445 0
SrlR 1445 0
StpA 1445 .00671140939597315436
SutR 1445 .00680272108843537414
TdcA 1445 0
TdcR 1445 0
TorR 1445 0
TreR 1445 0
TrpR 1445 0
TyrR 1445 0
UhpA 1445 0
UidR 1445 0
UlaR 1445 .04166666666666666666
UvrY 1445 .00680272108843537414
UxuR 1445 0
XapR 1445 0
XylR 1445 0
YdeO 1445 .01234567901234567901
YefM 1445 0
YefM_YoeB 1445 0
YeiL 1445 0
YhaJ 1445 0
YiaJ 1445 0
YjjQ 1445 .00657894736842105263
YqhC 1445 0
ZntR 1445 0
ZraR 1445 0
Zur 1445 0
AccB 1446 0
AcrR 1446 0
Ada 1446 0
AdiY 1446 0
AgaR 1446 .05128205128205128205
AidB 1446 0
AlaS 1446 0
AllR 1446 0
AllS 1446 0
AlsR 1446 0
AppY 1446 0
AraC 1446 0
ArcA 1446 .01388888888888888888
ArgP 1446 .00800000000000000000
ArgR 1446 0
ArsR 1446 0
AscG 1446 0
AsnC 1446 0
AtoC 1446 0
BaeR 1446 0
BasR 1446 .03305785123966942148
BetI 1446 0
BirA 1446 0
BluR 1446 0
BolA 1446 0
BtsR 1446 .03252032520325203252
CadC 1446 0
CaiF 1446 .03389830508474576271
Cbl 1446 0
CdaR 1446 0
CecR 1446 0
ChbR 1446 0
ComR 1446 0
CpxR 1446 .02247191011235955056
Cra 1446 .02139037433155080213
CreB 1446 0
CRP 1446 .04186795491143317230
CRP_Sxy 1446 0
CsgD 1446 .02941176470588235294
CspA 1446 0
CsqR 1446 0
CueR 1446 0
CusR 1446 0
CynR 1446 0
CysB 1446 .00704225352112676056
CytR 1446 0
Dan 1446 .03571428571428571428
DcuR 1446 0
DeoR 1446 0
DgoR 1446 0
DhaR 1446 0
DicA 1446 0
DinJ_YafQ 1446 0
DnaA 1446 .00800000000000000000
DpiA 1446 0
DsdC 1446 0
EbgR 1446 0
EnvR 1446 0
EnvY 1446 0
EvgA 1446 .03149606299212598425
ExuR 1446 0
FabR 1446 0
FadR 1446 0
FeaR 1446 0
FhlA 1446 0
Fis 1446 .05504587155963302752
FlhDC 1446 .02105263157894736842
FliZ 1446 .06400000000000000000
FNR 1446 .02729528535980148883
FucR 1446 0
Fur 1446 .05172413793103448275
GadE 1446 .02857142857142857142
GadE_RcsB 1446 .01680672268907563025
GadW 1446 .04958677685950413223
GadX 1446 .04285714285714285714
GalR 1446 .01666666666666666666
GalS 1446 .01666666666666666666
GatR 1446 0
GcvA 1446 0
GlaR 1446 0
GlcC 1446 0
GlpR 1446 0
GlrR 1446 0
GntR 1446 .01639344262295081967
GutM 1446 0
HcaR 1446 0
HdfR 1446 0
HicB 1446 0
HigA 1446 0
HigBA 1446 0
HipAB 1446 0
HipB 1446 0
H_NS 1446 .12915129151291512915
HprR 1446 0
HU 1446 0
HyfR 1446 0
HypT 1446 0
IclR 1446 0
IdnR 1446 .01709401709401709401
IHF 1446 .04268292682926829268
IlvY 1446 0
IscR 1446 0
KdgR 1446 0
KdpE 1446 0
LacI 1446 0
LeuO 1446 0
LexA 1446 .01764705882352941176
LldR 1446 0
LrhA 1446 0
Lrp 1446 .04306220095693779904
LsrR 1446 0
LysR 1446 0
MalI 1446 0
MalT 1446 0
MarA 1446 .01234567901234567901
MarR 1446 0
MatA 1446 0
MazE 1446 0
MazE_MazF 1446 0
McbR 1446 0
MelR 1446 0
MetJ 1446 0
MetR 1446 0
MhpR 1446 0
Mlc 1446 0
MlrA 1446 .03389830508474576271
MngR 1446 0
MntR 1446 0
ModE 1446 .01935483870967741935
MprA 1446 0
MqsA 1446 .03448275862068965517
MraZ 1446 0
MurR 1446 0
Nac 1446 0
NadR 1446 0
NagC 1446 0
NanR 1446 .04237288135593220338
NarL 1446 .01287553648068669527
NarP 1446 0
NemR 1446 0
NfeR 1446 0
NhaR 1446 .02586206896551724137
NikR 1446 0
NimR 1446 0
NorR 1446 0
NrdR 1446 0
NsrR 1446 0
NtrC 1446 0
OmpR 1446 .03030303030303030303
OxyR 1446 0
PaaX 1446 0
PdeL 1446 0
PdhR 1446 0
PepA 1446 0
PgrR 1446 0
PhoB 1446 .00584795321637426900
PhoP 1446 .01818181818181818181
PrpR 1446 0
PspF 1446 0
PurR 1446 0
PutA 1446 0
PuuR 1446 0
PyrR 1446 0
QseB 1446 .05982905982905982905
RbsR 1446 0
RcdA 1446 .03361344537815126050
RclR 1446 0
RcnR 1446 0
RcsAB 1446 .03225806451612903225
RcsB 1446 .00729927007299270072
RcsB_BglJ 1446 0
RelB 1446 0
RelB_RelE 1446 0
RhaR 1446 0
RhaS 1446 0
Rob 1446 0
RstA 1446 .03389830508474576271
RtcR 1446 0
RutR 1446 0
SdiA 1446 0
SgrR 1446 0
SlyA 1446 .09558823529411764705
SoxR 1446 0
SoxS 1446 0
SrlR 1446 0
StpA 1446 0
SutR 1446 0
TdcA 1446 0
TdcR 1446 0
TorR 1446 0
TreR 1446 0
TrpR 1446 0
TyrR 1446 0
UhpA 1446 0
UidR 1446 0
UlaR 1446 0
UvrY 1446 0
UxuR 1446 0
XapR 1446 0
XylR 1446 .03448275862068965517
YdeO 1446 .04724409448818897637
YefM 1446 0
YefM_YoeB 1446 0
YeiL 1446 0
YhaJ 1446 0
YiaJ 1446 0
YjjQ 1446 0
YqhC 1446 0
ZntR 1446 0
ZraR 1446 0
Zur 1446 0
AccB 1447 0
AcrR 1447 0
Ada 1447 0
AdiY 1447 0
AgaR 1447 0
AidB 1447 0
AlaS 1447 0
AllR 1447 0
AllS 1447 0
AlsR 1447 0
AppY 1447 0
AraC 1447 0
ArcA 1447 .07500000000000000000
ArgP 1447 0
ArgR 1447 .00497512437810945273
ArsR 1447 0
AscG 1447 0
AsnC 1447 0
AtoC 1447 0
BaeR 1447 0
BasR 1447 0
BetI 1447 .02439024390243902439
BirA 1447 0
BluR 1447 0
BolA 1447 0
BtsR 1447 0
CadC 1447 0
CaiF 1447 .02352941176470588235
Cbl 1447 0
CdaR 1447 .02958579881656804733
CecR 1447 0
ChbR 1447 0
ComR 1447 0
CpxR 1447 0
Cra 1447 .06113537117903930131
CreB 1447 .01197604790419161676
CRP 1447 .08709175738724727838
CRP_Sxy 1447 0
CsgD 1447 .00523560209424083769
CspA 1447 0
CsqR 1447 0
CueR 1447 0
CusR 1447 0
CynR 1447 0
CysB 1447 .00515463917525773195
CytR 1447 0
Dan 1447 0
DcuR 1447 .01149425287356321839
DeoR 1447 0
DgoR 1447 0
DhaR 1447 0
DicA 1447 .01775147928994082840
DinJ_YafQ 1447 0
DnaA 1447 0
DpiA 1447 0
DsdC 1447 0
EbgR 1447 0
EnvR 1447 0
EnvY 1447 0
EvgA 1447 .01104972375690607734
ExuR 1447 0
FabR 1447 0
FadR 1447 .00537634408602150537
FeaR 1447 0
FhlA 1447 .04864864864864864864
Fis 1447 .04199475065616797900
FlhDC 1447 .02928870292887029288
FliZ 1447 .01092896174863387978
FNR 1447 .05668934240362811791
FucR 1447 0
Fur 1447 .03496503496503496503
GadE 1447 .01030927835051546391
GadE_RcsB 1447 0
GadW 1447 .01129943502824858757
GadX 1447 .01020408163265306122
GalR 1447 0
GalS 1447 0
GatR 1447 0
GcvA 1447 0
GlaR 1447 .03048780487804878048
GlcC 1447 0
GlpR 1447 .02366863905325443786
GlrR 1447 0
GntR 1447 .00571428571428571428
GutM 1447 .04268292682926829268
HcaR 1447 0
HdfR 1447 0
HicB 1447 0
HigA 1447 0
HigBA 1447 0
HipAB 1447 0
HipB 1447 0
H_NS 1447 .06231454005934718100
HprR 1447 0
HU 1447 0
HyfR 1447 0
HypT 1447 0
IclR 1447 .02439024390243902439
IdnR 1447 .00588235294117647058
IHF 1447 .06486486486486486486
IlvY 1447 0
IscR 1447 0
KdgR 1447 0
KdpE 1447 0
LacI 1447 0
LeuO 1447 .03370786516853932584
LexA 1447 .00446428571428571428
LldR 1447 0
LrhA 1447 .00595238095238095238
Lrp 1447 .02661596958174904942
LsrR 1447 0
LysR 1447 0
MalI 1447 0
MalT 1447 0
MarA 1447 .00934579439252336448
MarR 1447 0
MatA 1447 0
MazE 1447 0
MazE_MazF 1447 0
McbR 1447 0
MelR 1447 0
MetJ 1447 0
MetR 1447 .00595238095238095238
MhpR 1447 0
Mlc 1447 .01754385964912280701
MlrA 1447 0
MngR 1447 0
MntR 1447 0
ModE 1447 .04477611940298507462
MprA 1447 0
MqsA 1447 0
MraZ 1447 0
MurR 1447 0
Nac 1447 .01648351648351648351
NadR 1447 0
NagC 1447 .04687500000000000000
NanR 1447 0
NarL 1447 .04347826086956521739
NarP 1447 .03365384615384615384
NemR 1447 0
NfeR 1447 0
NhaR 1447 0
NikR 1447 0
NimR 1447 .01219512195121951219
NorR 1447 0
NrdR 1447 0
NsrR 1447 .06896551724137931034
NtrC 1447 .05418719211822660098
OmpR 1447 0
OxyR 1447 .01470588235294117647
PaaX 1447 .00564971751412429378
PdeL 1447 .00609756097560975609
PdhR 1447 .00490196078431372549
PepA 1447 0
PgrR 1447 0
PhoB 1447 .00900900900900900900
PhoP 1447 .06280193236714975845
PrpR 1447 0
PspF 1447 0
PurR 1447 .01554404145077720207
PutA 1447 0
PuuR 1447 0
PyrR 1447 0
QseB 1447 0
RbsR 1447 0
RcdA 1447 0
RclR 1447 0
RcnR 1447 0
RcsAB 1447 0
RcsB 1447 0
RcsB_BglJ 1447 .00558659217877094972
RelB 1447 0
RelB_RelE 1447 0
RhaR 1447 0
RhaS 1447 0
Rob 1447 .01063829787234042553
RstA 1447 0
RtcR 1447 0
RutR 1447 .04624277456647398843
SdiA 1447 0
SgrR 1447 0
SlyA 1447 .00500000000000000000
SoxR 1447 .00584795321637426900
SoxS 1447 .02450980392156862745
SrlR 1447 .04268292682926829268
StpA 1447 .00588235294117647058
SutR 1447 0
TdcA 1447 0
TdcR 1447 0
TorR 1447 0
TreR 1447 0
TrpR 1447 .03529411764705882352
TyrR 1447 0
UhpA 1447 0
UidR 1447 0
UlaR 1447 0
UvrY 1447 0
UxuR 1447 0
XapR 1447 0
XylR 1447 0
YdeO 1447 .01092896174863387978
YefM 1447 0
YefM_YoeB 1447 0
YeiL 1447 0
YhaJ 1447 0
YiaJ 1447 0
YjjQ 1447 0
YqhC 1447 0
ZntR 1447 0
ZraR 1447 0
Zur 1447 .00591715976331360946
AccB 1448 0
AcrR 1448 .01709401709401709401
Ada 1448 0
AdiY 1448 .02654867256637168141
AgaR 1448 0
AidB 1448 0
AlaS 1448 0
AllR 1448 0
AllS 1448 0
AlsR 1448 0
AppY 1448 0
AraC 1448 0
ArcA 1448 0
ArgP 1448 0
ArgR 1448 .05035971223021582733
ArsR 1448 0
AscG 1448 0
AsnC 1448 0
AtoC 1448 0
BaeR 1448 0
BasR 1448 0
BetI 1448 0
BirA 1448 0
BluR 1448 0
BolA 1448 0
BtsR 1448 0
CadC 1448 .00909090909090909090
CaiF 1448 0
Cbl 1448 0
CdaR 1448 0
CecR 1448 0
ChbR 1448 0
ComR 1448 0
CpxR 1448 .01136363636363636363
Cra 1448 .00537634408602150537
CreB 1448 0
CRP 1448 .04045307443365695792
CRP_Sxy 1448 0
CsgD 1448 0
CspA 1448 0
CsqR 1448 0
CueR 1448 0
CusR 1448 0
CynR 1448 0
CysB 1448 .03731343283582089552
CytR 1448 .00833333333333333333
Dan 1448 0
DcuR 1448 0
DeoR 1448 .00884955752212389380
DgoR 1448 0
DhaR 1448 0
DicA 1448 0
DinJ_YafQ 1448 0
DnaA 1448 0
DpiA 1448 0
DsdC 1448 0
EbgR 1448 0
EnvR 1448 0
EnvY 1448 .00917431192660550458
EvgA 1448 .00793650793650793650
ExuR 1448 .00862068965517241379
FabR 1448 0
FadR 1448 0
FeaR 1448 0
FhlA 1448 0
Fis 1448 .03021148036253776435
FlhDC 1448 0
FliZ 1448 .01574803149606299212
FNR 1448 .03015075376884422110
FucR 1448 0
Fur 1448 .03896103896103896103
GadE 1448 .02189781021897810218
GadE_RcsB 1448 0
GadW 1448 0
GadX 1448 0
GalR 1448 0
GalS 1448 0
GatR 1448 0
GcvA 1448 0
GlaR 1448 0
GlcC 1448 0
GlpR 1448 0
GlrR 1448 0
GntR 1448 .00840336134453781512
GutM 1448 0
HcaR 1448 .05555555555555555555
HdfR 1448 .04629629629629629629
HicB 1448 0
HigA 1448 0
HigBA 1448 0
HipAB 1448 0
HipB 1448 0
H_NS 1448 .08243727598566308243
HprR 1448 0
HU 1448 .00862068965517241379
HyfR 1448 0
HypT 1448 0
IclR 1448 0
IdnR 1448 0
IHF 1448 .03363914373088685015
IlvY 1448 0
IscR 1448 .00719424460431654676
KdgR 1448 0
KdpE 1448 0
LacI 1448 0
LeuO 1448 .03225806451612903225
LexA 1448 0
LldR 1448 0
LrhA 1448 .01801801801801801801
Lrp 1448 .01904761904761904761
LsrR 1448 .01739130434782608695
LysR 1448 0
MalI 1448 0
MalT 1448 0
MarA 1448 0
MarR 1448 0
MatA 1448 .01754385964912280701
MazE 1448 0
MazE_MazF 1448 0
McbR 1448 .02702702702702702702
MelR 1448 0
MetJ 1448 0
MetR 1448 0
MhpR 1448 0
Mlc 1448 0
MlrA 1448 .00854700854700854700
MngR 1448 0
MntR 1448 .00892857142857142857
ModE 1448 0
MprA 1448 0
MqsA 1448 0
MraZ 1448 0
MurR 1448 0
Nac 1448 .02380952380952380952
NadR 1448 0
NagC 1448 .04316546762589928057
NanR 1448 .02586206896551724137
NarL 1448 .00869565217391304347
NarP 1448 .01273885350318471337
NemR 1448 0
NfeR 1448 0
NhaR 1448 0
NikR 1448 0
NimR 1448 0
NorR 1448 0
NrdR 1448 0
NsrR 1448 .00523560209424083769
NtrC 1448 .03267973856209150326
OmpR 1448 .03125000000000000000
OxyR 1448 .00666666666666666666
PaaX 1448 0
PdeL 1448 0
PdhR 1448 0
PepA 1448 0
PgrR 1448 .00869565217391304347
PhoB 1448 .01204819277108433734
PhoP 1448 .01234567901234567901
PrpR 1448 0
PspF 1448 0
PurR 1448 0
PutA 1448 0
PuuR 1448 0
PyrR 1448 0
QseB 1448 .01694915254237288135
RbsR 1448 0
RcdA 1448 0
RclR 1448 0
RcnR 1448 0
RcsAB 1448 .01639344262295081967
RcsB 1448 .00751879699248120300
RcsB_BglJ 1448 .02479338842975206611
RelB 1448 0
RelB_RelE 1448 0
RhaR 1448 0
RhaS 1448 0
Rob 1448 0
RstA 1448 .00854700854700854700
RtcR 1448 0
RutR 1448 0
SdiA 1448 0
SgrR 1448 0
SlyA 1448 .02836879432624113475
SoxR 1448 0
SoxS 1448 0
SrlR 1448 0
StpA 1448 .02678571428571428571
SutR 1448 0
TdcA 1448 0
TdcR 1448 0
TorR 1448 0
TreR 1448 0
TrpR 1448 .00840336134453781512
TyrR 1448 .01694915254237288135
UhpA 1448 0
UidR 1448 0
UlaR 1448 0
UvrY 1448 .00892857142857142857
UxuR 1448 .00862068965517241379
XapR 1448 0
XylR 1448 0
YdeO 1448 0
YefM 1448 0
YefM_YoeB 1448 0
YeiL 1448 .00925925925925925925
YhaJ 1448 .00925925925925925925
YiaJ 1448 0
YjjQ 1448 .01724137931034482758
YqhC 1448 0
ZntR 1448 0
ZraR 1448 0
Zur 1448 0
AccB 1449 0
AcrR 1449 .01785714285714285714
Ada 1449 0
AdiY 1449 .00909090909090909090
AgaR 1449 .04587155963302752293
AidB 1449 0
AlaS 1449 0
AllR 1449 .00900900900900900900
AllS 1449 0
AlsR 1449 0
AppY 1449 0
AraC 1449 .03539823008849557522
ArcA 1449 .03284671532846715328
ArgP 1449 0
ArgR 1449 .06818181818181818181
ArsR 1449 .02912621359223300970
AscG 1449 0
AsnC 1449 0
AtoC 1449 0
BaeR 1449 0
BasR 1449 .00869565217391304347
BetI 1449 0
BirA 1449 0
BluR 1449 .03883495145631067961
BolA 1449 0
BtsR 1449 0
CadC 1449 0
CaiF 1449 0
Cbl 1449 0
CdaR 1449 0
CecR 1449 0
ChbR 1449 0
ComR 1449 0
CpxR 1449 .01169590643274853801
Cra 1449 .01675977653631284916
CreB 1449 .00934579439252336448
CRP 1449 .02903225806451612903
CRP_Sxy 1449 .00970873786407766990
CsgD 1449 .01550387596899224806
CspA 1449 0
CsqR 1449 0
CueR 1449 0
CusR 1449 0
CynR 1449 0
CysB 1449 .00751879699248120300
CytR 1449 .00869565217391304347
Dan 1449 0
DcuR 1449 0
DeoR 1449 .00925925925925925925
DgoR 1449 0
DhaR 1449 .03883495145631067961
DicA 1449 0
DinJ_YafQ 1449 .01923076923076923076
DnaA 1449 .00862068965517241379
DpiA 1449 .00884955752212389380
DsdC 1449 0
EbgR 1449 0
EnvR 1449 0
EnvY 1449 0
EvgA 1449 .02521008403361344537
ExuR 1449 0
FabR 1449 0
FadR 1449 .02439024390243902439
FeaR 1449 0
FhlA 1449 0
Fis 1449 .01204819277108433734
FlhDC 1449 0
FliZ 1449 .01639344262295081967
FNR 1449 .01503759398496240601
FucR 1449 0
Fur 1449 .02173913043478260869
GadE 1449 .01503759398496240601
GadE_RcsB 1449 .01818181818181818181
GadW 1449 .01724137931034482758
GadX 1449 .02238805970149253731
GalR 1449 0
GalS 1449 0
GatR 1449 0
GcvA 1449 0
GlaR 1449 0
GlcC 1449 .00917431192660550458
GlpR 1449 0
GlrR 1449 0
GntR 1449 0
GutM 1449 0
HcaR 1449 0
HdfR 1449 .01886792452830188679
HicB 1449 0
HigA 1449 0
HigBA 1449 0
HipAB 1449 0
HipB 1449 0
H_NS 1449 .05319148936170212765
HprR 1449 0
HU 1449 0
HyfR 1449 0
HypT 1449 .01754385964912280701
IclR 1449 0
IdnR 1449 0
IHF 1449 .01524390243902439024
IlvY 1449 0
IscR 1449 0
KdgR 1449 0
KdpE 1449 0
LacI 1449 0
LeuO 1449 .05128205128205128205
LexA 1449 .01863354037267080745
LldR 1449 0
LrhA 1449 .02857142857142857142
Lrp 1449 0
LsrR 1449 0
LysR 1449 0
MalI 1449 0
MalT 1449 0
MarA 1449 .03333333333333333333
MarR 1449 0
MatA 1449 .02777777777777777777
MazE 1449 0
MazE_MazF 1449 0
McbR 1449 0
MelR 1449 0
MetJ 1449 0
MetR 1449 0
MhpR 1449 0
Mlc 1449 0
MlrA 1449 0
MngR 1449 0
MntR 1449 .00934579439252336448
ModE 1449 0
MprA 1449 0
MqsA 1449 .00909090909090909090
MraZ 1449 0
MurR 1449 0
Nac 1449 0
NadR 1449 0
NagC 1449 .04477611940298507462
NanR 1449 .00884955752212389380
NarL 1449 .00442477876106194690
NarP 1449 .00653594771241830065
NemR 1449 0
NfeR 1449 0
NhaR 1449 0
NikR 1449 0
NimR 1449 0
NorR 1449 0
NrdR 1449 0
NsrR 1449 0
NtrC 1449 .06993006993006993006
OmpR 1449 .02419354838709677419
OxyR 1449 .03546099290780141843
PaaX 1449 0
PdeL 1449 0
PdhR 1449 0
PepA 1449 0
PgrR 1449 0
PhoB 1449 .01875000000000000000
PhoP 1449 .03246753246753246753
PrpR 1449 0
PspF 1449 0
PurR 1449 0
PutA 1449 .00961538461538461538
PuuR 1449 0
PyrR 1449 0
QseB 1449 .01769911504424778761
RbsR 1449 0
RcdA 1449 .00884955752212389380
RclR 1449 0
RcnR 1449 0
RcsAB 1449 .01709401709401709401
RcsB 1449 .04032258064516129032
RcsB_BglJ 1449 .00847457627118644067
RelB 1449 0
RelB_RelE 1449 0
RhaR 1449 0
RhaS 1449 0
Rob 1449 .00781250000000000000
RstA 1449 0
RtcR 1449 0
RutR 1449 .01694915254237288135
SdiA 1449 .00917431192660550458
SgrR 1449 .00900900900900900900
SlyA 1449 .00719424460431654676
SoxR 1449 0
SoxS 1449 .01369863013698630136
SrlR 1449 0
StpA 1449 .00917431192660550458
SutR 1449 0
TdcA 1449 0
TdcR 1449 0
TorR 1449 .00877192982456140350
TreR 1449 0
TrpR 1449 0
TyrR 1449 0
UhpA 1449 0
UidR 1449 0
UlaR 1449 0
UvrY 1449 .00934579439252336448
UxuR 1449 0
XapR 1449 0
XylR 1449 .01834862385321100917
YdeO 1449 .02479338842975206611
YefM 1449 0
YefM_YoeB 1449 0
YeiL 1449 0
YhaJ 1449 0
YiaJ 1449 0
YjjQ 1449 .01801801801801801801
YqhC 1449 0
ZntR 1449 0
ZraR 1449 0
Zur 1449 .03809523809523809523
AccB 144 0
AcrR 144 0
Ada 144 0
AdiY 144 .01342281879194630872
AgaR 144 0
AidB 144 0
AlaS 144 0
AllR 144 0
AllS 144 0
AlsR 144 .03472222222222222222
AppY 144 0
AraC 144 0
ArcA 144 .06250000000000000000
ArgP 144 .00641025641025641025
ArgR 144 0
ArsR 144 0
AscG 144 0
AsnC 144 0
AtoC 144 0
BaeR 144 0
BasR 144 0
BetI 144 0
BirA 144 0
BluR 144 .02797202797202797202
BolA 144 0
BtsR 144 0
CadC 144 0
CaiF 144 0
Cbl 144 0
CdaR 144 0
CecR 144 0
ChbR 144 0
ComR 144 .00699300699300699300
CpxR 144 .00471698113207547169
Cra 144 .00452488687782805429
CreB 144 0
CRP 144 .05279503105590062111
CRP_Sxy 144 0
CsgD 144 0
CspA 144 0
CsqR 144 0
CueR 144 0
CusR 144 0
CynR 144 0
CysB 144 .00578034682080924855
CytR 144 0
Dan 144 0
DcuR 144 .04026845637583892617
DeoR 144 0
DgoR 144 0
DhaR 144 0
DicA 144 0
DinJ_YafQ 144 0
DnaA 144 0
DpiA 144 .05479452054794520547
DsdC 144 0
EbgR 144 0
EnvR 144 0
EnvY 144 0
EvgA 144 .01250000000000000000
ExuR 144 0
FabR 144 0
FadR 144 .00606060606060606060
FeaR 144 0
FhlA 144 0
Fis 144 .01897018970189701897
FlhDC 144 0
FliZ 144 .01863354037267080745
FNR 144 .05952380952380952380
FucR 144 0
Fur 144 .01102941176470588235
GadE 144 .03550295857988165680
GadE_RcsB 144 .01333333333333333333
GadW 144 .04635761589403973509
GadX 144 .04733727810650887573
GalR 144 0
GalS 144 0
GatR 144 .04195804195804195804
GcvA 144 0
GlaR 144 0
GlcC 144 0
GlpR 144 0
GlrR 144 0
GntR 144 0
GutM 144 0
HcaR 144 0
HdfR 144 0
HicB 144 0
HigA 144 0
HigBA 144 0
HipAB 144 0
HipB 144 0
H_NS 144 .07667731629392971246
HprR 144 0
HU 144 0
HyfR 144 0
HypT 144 .01960784313725490196
IclR 144 0
IdnR 144 0
IHF 144 .06571428571428571428
IlvY 144 0
IscR 144 0
KdgR 144 0
KdpE 144 0
LacI 144 0
LeuO 144 0
LexA 144 0
LldR 144 0
LrhA 144 0
Lrp 144 .06410256410256410256
LsrR 144 0
LysR 144 .01398601398601398601
MalI 144 0
MalT 144 0
MarA 144 .04838709677419354838
MarR 144 0
MatA 144 .01342281879194630872
MazE 144 0
MazE_MazF 144 0
McbR 144 .00675675675675675675
MelR 144 0
MetJ 144 .01935483870967741935
MetR 144 0
MhpR 144 0
Mlc 144 0
MlrA 144 0
MngR 144 0
MntR 144 .00680272108843537414
ModE 144 0
MprA 144 0
MqsA 144 0
MraZ 144 0
MurR 144 0
Nac 144 0
NadR 144 0
NagC 144 0
NanR 144 0
NarL 144 .08097165991902834008
NarP 144 .03191489361702127659
NemR 144 0
NfeR 144 0
NhaR 144 0
NikR 144 0
NimR 144 0
NorR 144 0
NrdR 144 0
NsrR 144 0
NtrC 144 .03208556149732620320
OmpR 144 .00602409638554216867
OxyR 144 .00540540540540540540
PaaX 144 .07534246575342465753
PdeL 144 0
PdhR 144 0
PepA 144 0
PgrR 144 0
PhoB 144 .00995024875621890547
PhoP 144 .03645833333333333333
PrpR 144 0
PspF 144 0
PurR 144 0
PutA 144 0
PuuR 144 0
PyrR 144 0
QseB 144 .04729729729729729729
RbsR 144 0
RcdA 144 0
RclR 144 0
RcnR 144 0
RcsAB 144 0
RcsB 144 .04320987654320987654
RcsB_BglJ 144 0
RelB 144 0
RelB_RelE 144 0
RhaR 144 0
RhaS 144 0
Rob 144 0
RstA 144 0
RtcR 144 .01398601398601398601
RutR 144 .01265822784810126582
SdiA 144 .00671140939597315436
SgrR 144 0
SlyA 144 .06508875739644970414
SoxR 144 0
SoxS 144 .01621621621621621621
SrlR 144 0
StpA 144 0
SutR 144 0
TdcA 144 0
TdcR 144 0
TorR 144 .03333333333333333333
TreR 144 0
TrpR 144 0
TyrR 144 0
UhpA 144 0
UidR 144 0
UlaR 144 0
UvrY 144 0
UxuR 144 0
XapR 144 0
XylR 144 0
YdeO 144 .00613496932515337423
YefM 144 0
YefM_YoeB 144 0
YeiL 144 0
YhaJ 144 0
YiaJ 144 0
YjjQ 144 0
YqhC 144 0
ZntR 144 0
ZraR 144 0
Zur 144 .00675675675675675675
AccB 1450 0
AcrR 1450 0
Ada 1450 0
AdiY 1450 .00505050505050505050
AgaR 1450 0
AidB 1450 0
AlaS 1450 0
AllR 1450 0
AllS 1450 0
AlsR 1450 .02604166666666666666
AppY 1450 0
AraC 1450 0
ArcA 1450 .05397727272727272727
ArgP 1450 .00490196078431372549
ArgR 1450 .03153153153153153153
ArsR 1450 0
AscG 1450 0
AsnC 1450 .00515463917525773195
AtoC 1450 0
BaeR 1450 0
BasR 1450 .02000000000000000000
BetI 1450 0
BirA 1450 0
BluR 1450 0
BolA 1450 .00512820512820512820
BtsR 1450 .01980198019801980198
CadC 1450 0
CaiF 1450 0
Cbl 1450 0
CdaR 1450 0
CecR 1450 0
ChbR 1450 0
ComR 1450 .00523560209424083769
CpxR 1450 .02755905511811023622
Cra 1450 .04651162790697674418
CreB 1450 0
CRP 1450 .07555555555555555555
CRP_Sxy 1450 0
CsgD 1450 .03301886792452830188
CspA 1450 .00520833333333333333
CsqR 1450 0
CueR 1450 .00507614213197969543
CusR 1450 0
CynR 1450 0
CysB 1450 .00909090909090909090
CytR 1450 .00492610837438423645
Dan 1450 0
DcuR 1450 .01500000000000000000
DeoR 1450 0
DgoR 1450 0
DhaR 1450 .02094240837696335078
DicA 1450 0
DinJ_YafQ 1450 .01570680628272251308
DnaA 1450 0
DpiA 1450 .04663212435233160621
DsdC 1450 0
EbgR 1450 0
EnvR 1450 0
EnvY 1450 .00520833333333333333
EvgA 1450 .00961538461538461538
ExuR 1450 .00502512562814070351
FabR 1450 0
FadR 1450 0
FeaR 1450 .00520833333333333333
FhlA 1450 0
Fis 1450 .03414634146341463414
FlhDC 1450 0
FliZ 1450 .02912621359223300970
FNR 1450 .08351648351648351648
FucR 1450 .01020408163265306122
Fur 1450 .03858520900321543408
GadE 1450 .01826484018264840182
GadE_RcsB 1450 .00502512562814070351
GadW 1450 .01980198019801980198
GadX 1450 .02272727272727272727
GalR 1450 0
GalS 1450 0
GatR 1450 0
GcvA 1450 0
GlaR 1450 0
GlcC 1450 0
GlpR 1450 .01522842639593908629
GlrR 1450 0
GntR 1450 .00495049504950495049
GutM 1450 0
HcaR 1450 0
HdfR 1450 0
HicB 1450 0
HigA 1450 0
HigBA 1450 0
HipAB 1450 0
HipB 1450 0
H_NS 1450 .05479452054794520547
HprR 1450 0
HU 1450 0
HyfR 1450 0
HypT 1450 0
IclR 1450 0
IdnR 1450 0
IHF 1450 .05513784461152882205
IlvY 1450 0
IscR 1450 .00450450450450450450
KdgR 1450 .00520833333333333333
KdpE 1450 0
LacI 1450 0
LeuO 1450 .01932367149758454106
LexA 1450 .01204819277108433734
LldR 1450 0
LrhA 1450 .00512820512820512820
Lrp 1450 .01712328767123287671
LsrR 1450 0
LysR 1450 0
MalI 1450 0
MalT 1450 0
MarA 1450 .00413223140495867768
MarR 1450 0
MatA 1450 0
MazE 1450 0
MazE_MazF 1450 0
McbR 1450 0
MelR 1450 0
MetJ 1450 0
MetR 1450 0
MhpR 1450 0
Mlc 1450 0
MlrA 1450 .02030456852791878172
MngR 1450 0
MntR 1450 0
ModE 1450 0
MprA 1450 0
MqsA 1450 .02051282051282051282
MraZ 1450 .00483091787439613526
MurR 1450 0
Nac 1450 .00952380952380952380
NadR 1450 0
NagC 1450 .01333333333333333333
NanR 1450 0
NarL 1450 .07508532423208191126
NarP 1450 .01680672268907563025
NemR 1450 0
NfeR 1450 0
NhaR 1450 0
NikR 1450 .03141361256544502617
NimR 1450 0
NorR 1450 0
NrdR 1450 .01010101010101010101
NsrR 1450 .03773584905660377358
NtrC 1450 .02553191489361702127
OmpR 1450 .02870813397129186602
OxyR 1450 .01739130434782608695
PaaX 1450 0
PdeL 1450 0
PdhR 1450 0
PepA 1450 .00518134715025906735
PgrR 1450 .01530612244897959183
PhoB 1450 .02868852459016393442
PhoP 1450 .01229508196721311475
PrpR 1450 0
PspF 1450 .03125000000000000000
PurR 1450 .00450450450450450450
PutA 1450 0
PuuR 1450 .01530612244897959183
PyrR 1450 0
QseB 1450 0
RbsR 1450 0
RcdA 1450 .02538071065989847715
RclR 1450 0
RcnR 1450 0
RcsAB 1450 .04545454545454545454
RcsB 1450 .00462962962962962962
RcsB_BglJ 1450 .02475247524752475247
RelB 1450 0
RelB_RelE 1450 0
RhaR 1450 0
RhaS 1450 0
Rob 1450 0
RstA 1450 .02030456852791878172
RtcR 1450 0
RutR 1450 .00970873786407766990
SdiA 1450 .00507614213197969543
SgrR 1450 .04166666666666666666
SlyA 1450 .00440528634361233480
SoxR 1450 0
SoxS 1450 .00425531914893617021
SrlR 1450 0
StpA 1450 .01538461538461538461
SutR 1450 0
TdcA 1450 0
TdcR 1450 0
TorR 1450 .02010050251256281407
TreR 1450 0
TrpR 1450 0
TyrR 1450 .00995024875621890547
UhpA 1450 0
UidR 1450 0
UlaR 1450 0
UvrY 1450 0
UxuR 1450 0
XapR 1450 0
XylR 1450 0
YdeO 1450 .01435406698564593301
YefM 1450 0
YefM_YoeB 1450 0
YeiL 1450 0
YhaJ 1450 0
YiaJ 1450 0
YjjQ 1450 .00500000000000000000
YqhC 1450 0
ZntR 1450 0
ZraR 1450 0
Zur 1450 .01025641025641025641
AccB 1451 0
AcrR 1451 0
Ada 1451 0
AdiY 1451 0
AgaR 1451 0
AidB 1451 0
AlaS 1451 0
AllR 1451 0
AllS 1451 0
AlsR 1451 0
AppY 1451 0
AraC 1451 0
ArcA 1451 .02745098039215686274
ArgP 1451 0
ArgR 1451 .03448275862068965517
ArsR 1451 0
AscG 1451 0
AsnC 1451 0
AtoC 1451 0
BaeR 1451 0
BasR 1451 0
BetI 1451 0
BirA 1451 0
BluR 1451 0
BolA 1451 0
BtsR 1451 0
CadC 1451 0
CaiF 1451 0
Cbl 1451 0
CdaR 1451 0
CecR 1451 0
ChbR 1451 0
ComR 1451 0
CpxR 1451 .00662251655629139072
Cra 1451 .03870967741935483870
CreB 1451 0
CRP 1451 .03005008347245409015
CRP_Sxy 1451 0
CsgD 1451 0
CspA 1451 0
CsqR 1451 0
CueR 1451 0
CusR 1451 0
CynR 1451 0
CysB 1451 0
CytR 1451 0
Dan 1451 0
DcuR 1451 0
DeoR 1451 0
DgoR 1451 0
DhaR 1451 0
DicA 1451 0
DinJ_YafQ 1451 0
DnaA 1451 .01052631578947368421
DpiA 1451 .01086956521739130434
DsdC 1451 .01190476190476190476
EbgR 1451 0
EnvR 1451 0
EnvY 1451 0
EvgA 1451 0
ExuR 1451 0
FabR 1451 0
FadR 1451 0
FeaR 1451 0
FhlA 1451 0
Fis 1451 .03278688524590163934
FlhDC 1451 0
FliZ 1451 0
FNR 1451 .02127659574468085106
FucR 1451 0
Fur 1451 .06467661691542288557
GadE 1451 0
GadE_RcsB 1451 0
GadW 1451 0
GadX 1451 0
GalR 1451 0
GalS 1451 0
GatR 1451 0
GcvA 1451 0
GlaR 1451 0
GlcC 1451 0
GlpR 1451 0
GlrR 1451 0
GntR 1451 0
GutM 1451 0
HcaR 1451 0
HdfR 1451 0
HicB 1451 0
HigA 1451 0
HigBA 1451 0
HipAB 1451 .02352941176470588235
HipB 1451 .02325581395348837209
H_NS 1451 .11740890688259109311
HprR 1451 0
HU 1451 .01111111111111111111
HyfR 1451 0
HypT 1451 0
IclR 1451 0
IdnR 1451 0
IHF 1451 .05050505050505050505
IlvY 1451 0
IscR 1451 0
KdgR 1451 0
KdpE 1451 0
LacI 1451 0
LeuO 1451 0
LexA 1451 .05147058823529411764
LldR 1451 0
LrhA 1451 0
Lrp 1451 .03867403314917127071
LsrR 1451 0
LysR 1451 0
MalI 1451 0
MalT 1451 0
MarA 1451 0
MarR 1451 0
MatA 1451 0
MazE 1451 .03658536585365853658
MazE_MazF 1451 .03658536585365853658
McbR 1451 .01149425287356321839
MelR 1451 0
MetJ 1451 0
MetR 1451 0
MhpR 1451 0
Mlc 1451 0
MlrA 1451 0
MngR 1451 0
MntR 1451 0
ModE 1451 0
MprA 1451 0
MqsA 1451 0
MraZ 1451 0
MurR 1451 0
Nac 1451 0
NadR 1451 0
NagC 1451 0
NanR 1451 0
NarL 1451 .03000000000000000000
NarP 1451 .03100775193798449612
NemR 1451 0
NfeR 1451 0
NhaR 1451 0
NikR 1451 0
NimR 1451 0
NorR 1451 0
NrdR 1451 0
NsrR 1451 .00606060606060606060
NtrC 1451 .04761904761904761904
OmpR 1451 .01923076923076923076
OxyR 1451 0
PaaX 1451 0
PdeL 1451 0
PdhR 1451 .01652892561983471074
PepA 1451 0
PgrR 1451 0
PhoB 1451 .00709219858156028368
PhoP 1451 .00729927007299270072
PrpR 1451 0
PspF 1451 0
PurR 1451 0
PutA 1451 0
PuuR 1451 .03448275862068965517
PyrR 1451 0
QseB 1451 .08045977011494252873
RbsR 1451 0
RcdA 1451 0
RclR 1451 0
RcnR 1451 0
RcsAB 1451 0
RcsB 1451 .01886792452830188679
RcsB_BglJ 1451 0
RelB 1451 0
RelB_RelE 1451 0
RhaR 1451 0
RhaS 1451 0
Rob 1451 0
RstA 1451 0
RtcR 1451 0
RutR 1451 0
SdiA 1451 0
SgrR 1451 0
SlyA 1451 .11214953271028037383
SoxR 1451 0
SoxS 1451 0
SrlR 1451 0
StpA 1451 0
SutR 1451 0
TdcA 1451 0
TdcR 1451 0
TorR 1451 0
TreR 1451 0
TrpR 1451 .01075268817204301075
TyrR 1451 .01075268817204301075
UhpA 1451 0
UidR 1451 0
UlaR 1451 0
UvrY 1451 0
UxuR 1451 0
XapR 1451 0
XylR 1451 0
YdeO 1451 0
YefM 1451 0
YefM_YoeB 1451 0
YeiL 1451 0
YhaJ 1451 0
YiaJ 1451 0
YjjQ 1451 0
YqhC 1451 0
ZntR 1451 0
ZraR 1451 0
Zur 1451 0
AccB 1452 0
AcrR 1452 .01863354037267080745
Ada 1452 0
AdiY 1452 0
AgaR 1452 0
AidB 1452 0
AlaS 1452 0
AllR 1452 0
AllS 1452 0
AlsR 1452 .00632911392405063291
AppY 1452 .02515723270440251572
AraC 1452 0
ArcA 1452 .05714285714285714285
ArgP 1452 0
ArgR 1452 .01058201058201058201
ArsR 1452 0
AscG 1452 0
AsnC 1452 0
AtoC 1452 0
BaeR 1452 0
BasR 1452 .02469135802469135802
BetI 1452 0
BirA 1452 0
BluR 1452 0
BolA 1452 0
BtsR 1452 .04347826086956521739
CadC 1452 0
CaiF 1452 0
Cbl 1452 0
CdaR 1452 0
CecR 1452 0
ChbR 1452 0
ComR 1452 0
CpxR 1452 .05188679245283018867
Cra 1452 .02654867256637168141
CreB 1452 0
CRP 1452 .05846153846153846153
CRP_Sxy 1452 0
CsgD 1452 .05847953216374269005
CspA 1452 0
CsqR 1452 0
CueR 1452 0
CusR 1452 0
CynR 1452 0
CysB 1452 .00546448087431693989
CytR 1452 .00606060606060606060
Dan 1452 0
DcuR 1452 .01226993865030674846
DeoR 1452 .00632911392405063291
DgoR 1452 0
DhaR 1452 0
DicA 1452 0
DinJ_YafQ 1452 0
DnaA 1452 0
DpiA 1452 .05806451612903225806
DsdC 1452 0
EbgR 1452 0
EnvR 1452 0
EnvY 1452 0
EvgA 1452 .01176470588235294117
ExuR 1452 0
FabR 1452 0
FadR 1452 .00571428571428571428
FeaR 1452 0
FhlA 1452 0
Fis 1452 .01578947368421052631
FlhDC 1452 0
FliZ 1452 .04191616766467065868
FNR 1452 .03644646924829157175
FucR 1452 0
Fur 1452 .02150537634408602150
GadE 1452 0
GadE_RcsB 1452 .00621118012422360248
GadW 1452 0
GadX 1452 .01630434782608695652
GalR 1452 .00617283950617283950
GalS 1452 .00617283950617283950
GatR 1452 0
GcvA 1452 0
GlaR 1452 0
GlcC 1452 0
GlpR 1452 0
GlrR 1452 0
GntR 1452 0
GutM 1452 0
HcaR 1452 0
HdfR 1452 0
HicB 1452 0
HigA 1452 0
HigBA 1452 0
HipAB 1452 0
HipB 1452 0
H_NS 1452 .05792682926829268292
HprR 1452 0
HU 1452 .00621118012422360248
HyfR 1452 0
HypT 1452 0
IclR 1452 0
IdnR 1452 0
IHF 1452 .09742120343839541547
IlvY 1452 0
IscR 1452 0
KdgR 1452 0
KdpE 1452 .02614379084967320261
LacI 1452 0
LeuO 1452 .03592814371257485029
LexA 1452 .00469483568075117370
LldR 1452 0
LrhA 1452 .00636942675159235668
Lrp 1452 .03600000000000000000
LsrR 1452 .01250000000000000000
LysR 1452 0
MalI 1452 0
MalT 1452 0
MarA 1452 .00985221674876847290
MarR 1452 0
MatA 1452 0
MazE 1452 0
MazE_MazF 1452 0
McbR 1452 0
MelR 1452 0
MetJ 1452 0
MetR 1452 0
MhpR 1452 0
Mlc 1452 .00617283950617283950
MlrA 1452 .02515723270440251572
MngR 1452 0
MntR 1452 .00636942675159235668
ModE 1452 0
MprA 1452 0
MqsA 1452 .03205128205128205128
MraZ 1452 0
MurR 1452 0
Nac 1452 0
NadR 1452 0
NagC 1452 .01063829787234042553
NanR 1452 0
NarL 1452 .02973977695167286245
NarP 1452 0
NemR 1452 0
NfeR 1452 0
NhaR 1452 0
NikR 1452 0
NimR 1452 0
NorR 1452 0
NrdR 1452 0
NsrR 1452 .01282051282051282051
NtrC 1452 0
OmpR 1452 .03508771929824561403
OxyR 1452 .01554404145077720207
PaaX 1452 .07051282051282051282
PdeL 1452 0
PdhR 1452 .00518134715025906735
PepA 1452 0
PgrR 1452 0
PhoB 1452 .00471698113207547169
PhoP 1452 .00966183574879227053
PrpR 1452 0
PspF 1452 .04575163398692810457
PurR 1452 0
PutA 1452 0
PuuR 1452 0
PyrR 1452 0
QseB 1452 .04430379746835443037
RbsR 1452 0
RcdA 1452 .02500000000000000000
RclR 1452 0
RcnR 1452 0
RcsAB 1452 .02424242424242424242
RcsB 1452 .00561797752808988764
RcsB_BglJ 1452 .00595238095238095238
RelB 1452 0
RelB_RelE 1452 0
RhaR 1452 0
RhaS 1452 0
Rob 1452 .01129943502824858757
RstA 1452 .02515723270440251572
RtcR 1452 .01307189542483660130
RutR 1452 0
SdiA 1452 0
SgrR 1452 0
SlyA 1452 .06741573033707865168
SoxR 1452 .01257861635220125786
SoxS 1452 .01538461538461538461
SrlR 1452 0
StpA 1452 .00628930817610062893
SutR 1452 0
TdcA 1452 0
TdcR 1452 0
TorR 1452 0
TreR 1452 0
TrpR 1452 0
TyrR 1452 .00609756097560975609
UhpA 1452 0
UidR 1452 0
UlaR 1452 0
UvrY 1452 0
UxuR 1452 0
XapR 1452 0
XylR 1452 .02547770700636942675
YdeO 1452 .02352941176470588235
YefM 1452 0
YefM_YoeB 1452 0
YeiL 1452 0
YhaJ 1452 0
YiaJ 1452 0
YjjQ 1452 .01242236024844720496
YqhC 1452 0
ZntR 1452 0
ZraR 1452 0
Zur 1452 0
AccB 1453 0
AcrR 1453 0
Ada 1453 0
AdiY 1453 0
AgaR 1453 0
AidB 1453 0
AlaS 1453 0
AllR 1453 0
AllS 1453 0
AlsR 1453 0
AppY 1453 0
AraC 1453 0
ArcA 1453 .01136363636363636363
ArgP 1453 0
ArgR 1453 .04166666666666666666
ArsR 1453 0
AscG 1453 0
AsnC 1453 0
AtoC 1453 .04597701149425287356
BaeR 1453 0
BasR 1453 0
BetI 1453 0
BirA 1453 0
BluR 1453 0
BolA 1453 0
BtsR 1453 0
CadC 1453 0
CaiF 1453 0
Cbl 1453 0
CdaR 1453 0
CecR 1453 0
ChbR 1453 0
ComR 1453 0
CpxR 1453 .00641025641025641025
Cra 1453 .03105590062111801242
CreB 1453 0
CRP 1453 .04537815126050420168
CRP_Sxy 1453 0
CsgD 1453 0
CspA 1453 0
CsqR 1453 0
CueR 1453 0
CusR 1453 0
CynR 1453 0
CysB 1453 .01724137931034482758
CytR 1453 0
Dan 1453 0
DcuR 1453 0
DeoR 1453 0
DgoR 1453 0
DhaR 1453 0
DicA 1453 0
DinJ_YafQ 1453 0
DnaA 1453 0
DpiA 1453 0
DsdC 1453 0
EbgR 1453 0
EnvR 1453 0
EnvY 1453 0
EvgA 1453 0
ExuR 1453 0
FabR 1453 0
FadR 1453 .00917431192660550458
FeaR 1453 0
FhlA 1453 .12500000000000000000
Fis 1453 .02893890675241157556
FlhDC 1453 .00595238095238095238
FliZ 1453 0
FNR 1453 .08356545961002785515
FucR 1453 0
Fur 1453 .01860465116279069767
GadE 1453 0
GadE_RcsB 1453 0
GadW 1453 0
GadX 1453 0
GalR 1453 0
GalS 1453 0
GatR 1453 0
GcvA 1453 .03370786516853932584
GlaR 1453 0
GlcC 1453 0
GlpR 1453 0
GlrR 1453 0
GntR 1453 0
GutM 1453 .08045977011494252873
HcaR 1453 0
HdfR 1453 0
HicB 1453 0
HigA 1453 0
HigBA 1453 0
HipAB 1453 0
HipB 1453 0
H_NS 1453 .04850746268656716417
HprR 1453 0
HU 1453 0
HyfR 1453 .13793103448275862068
HypT 1453 0
IclR 1453 0
IdnR 1453 0
IHF 1453 .02588996763754045307
IlvY 1453 0
IscR 1453 0
KdgR 1453 0
KdpE 1453 0
LacI 1453 0
LeuO 1453 0
LexA 1453 0
LldR 1453 0
LrhA 1453 0
Lrp 1453 .02659574468085106382
LsrR 1453 0
LysR 1453 0
MalI 1453 0
MalT 1453 0
MarA 1453 0
MarR 1453 0
MatA 1453 0
MazE 1453 0
MazE_MazF 1453 0
McbR 1453 0
MelR 1453 0
MetJ 1453 .02000000000000000000
MetR 1453 0
MhpR 1453 0
Mlc 1453 0
MlrA 1453 0
MngR 1453 0
MntR 1453 0
ModE 1453 0
MprA 1453 0
MqsA 1453 0
MraZ 1453 0
MurR 1453 0
Nac 1453 0
NadR 1453 0
NagC 1453 .02479338842975206611
NanR 1453 0
NarL 1453 .06030150753768844221
NarP 1453 .03759398496240601503
NemR 1453 0
NfeR 1453 0
NhaR 1453 0
NikR 1453 0
NimR 1453 0
NorR 1453 0
NrdR 1453 0
NsrR 1453 .00588235294117647058
NtrC 1453 0
OmpR 1453 .00909090909090909090
OxyR 1453 .00775193798449612403
PaaX 1453 0
PdeL 1453 0
PdhR 1453 0
PepA 1453 0
PgrR 1453 0
PhoB 1453 0
PhoP 1453 .01418439716312056737
PrpR 1453 0
PspF 1453 0
PurR 1453 .02586206896551724137
PutA 1453 0
PuuR 1453 0
PyrR 1453 0
QseB 1453 0
RbsR 1453 0
RcdA 1453 0
RclR 1453 0
RcnR 1453 0
RcsAB 1453 .05102040816326530612
RcsB 1453 0
RcsB_BglJ 1453 .00980392156862745098
RelB 1453 0
RelB_RelE 1453 0
RhaR 1453 0
RhaS 1453 0
Rob 1453 0
RstA 1453 0
RtcR 1453 0
RutR 1453 0
SdiA 1453 0
SgrR 1453 0
SlyA 1453 0
SoxR 1453 0
SoxS 1453 0
SrlR 1453 .08045977011494252873
StpA 1453 .02173913043478260869
SutR 1453 0
TdcA 1453 0
TdcR 1453 0
TorR 1453 0
TreR 1453 0
TrpR 1453 0
TyrR 1453 0
UhpA 1453 0
UidR 1453 0
UlaR 1453 0
UvrY 1453 0
UxuR 1453 0
XapR 1453 0
XylR 1453 0
YdeO 1453 0
YefM 1453 0
YefM_YoeB 1453 0
YeiL 1453 0
YhaJ 1453 0
YiaJ 1453 0
YjjQ 1453 0
YqhC 1453 0
ZntR 1453 0
ZraR 1453 0
Zur 1453 0
AccB 1454 0
AcrR 1454 0
Ada 1454 0
AdiY 1454 0
AgaR 1454 0
AidB 1454 0
AlaS 1454 0
AllR 1454 0
AllS 1454 0
AlsR 1454 0
AppY 1454 0
AraC 1454 0
ArcA 1454 .05645161290322580645
ArgP 1454 0
ArgR 1454 0
ArsR 1454 0
AscG 1454 0
AsnC 1454 0
AtoC 1454 0
BaeR 1454 0
BasR 1454 0
BetI 1454 .04878048780487804878
BirA 1454 0
BluR 1454 0
BolA 1454 0
BtsR 1454 .01041666666666666666
CadC 1454 0
CaiF 1454 0
Cbl 1454 0
CdaR 1454 0
CecR 1454 0
ChbR 1454 0
ComR 1454 0
CpxR 1454 .00662251655629139072
Cra 1454 .03205128205128205128
CreB 1454 0
CRP 1454 .01147540983606557377
CRP_Sxy 1454 .01219512195121951219
CsgD 1454 0
CspA 1454 0
CsqR 1454 0
CueR 1454 0
CusR 1454 0
CynR 1454 0
CysB 1454 .00892857142857142857
CytR 1454 0
Dan 1454 0
DcuR 1454 0
DeoR 1454 0
DgoR 1454 0
DhaR 1454 0
DicA 1454 0
DinJ_YafQ 1454 0
DnaA 1454 0
DpiA 1454 0
DsdC 1454 0
EbgR 1454 0
EnvR 1454 0
EnvY 1454 0
EvgA 1454 .02020202020202020202
ExuR 1454 0
FabR 1454 .01204819277108433734
FadR 1454 .00961538461538461538
FeaR 1454 0
FhlA 1454 0
Fis 1454 .00961538461538461538
FlhDC 1454 0
FliZ 1454 0
FNR 1454 .01587301587301587301
FucR 1454 0
Fur 1454 .01904761904761904761
GadE 1454 0
GadE_RcsB 1454 0
GadW 1454 0
GadX 1454 0
GalR 1454 0
GalS 1454 0
GatR 1454 0
GcvA 1454 0
GlaR 1454 0
GlcC 1454 0
GlpR 1454 0
GlrR 1454 0
GntR 1454 0
GutM 1454 0
HcaR 1454 0
HdfR 1454 0
HicB 1454 0
HigA 1454 0
HigBA 1454 0
HipAB 1454 0
HipB 1454 0
H_NS 1454 .02222222222222222222
HprR 1454 0
HU 1454 0
HyfR 1454 0
HypT 1454 0
IclR 1454 0
IdnR 1454 0
IHF 1454 .00645161290322580645
IlvY 1454 0
IscR 1454 0
KdgR 1454 0
KdpE 1454 0
LacI 1454 0
LeuO 1454 .02000000000000000000
LexA 1454 .10852713178294573643
LldR 1454 0
LrhA 1454 0
Lrp 1454 0
LsrR 1454 0
LysR 1454 0
MalI 1454 0
MalT 1454 0
MarA 1454 .02290076335877862595
MarR 1454 0
MatA 1454 0
MazE 1454 0
MazE_MazF 1454 0
McbR 1454 0
MelR 1454 0
MetJ 1454 0
MetR 1454 0
MhpR 1454 0
Mlc 1454 0
MlrA 1454 0
MngR 1454 .01190476190476190476
MntR 1454 0
ModE 1454 0
MprA 1454 0
MqsA 1454 0
MraZ 1454 .17857142857142857142
MurR 1454 0
Nac 1454 0
NadR 1454 0
NagC 1454 .00847457627118644067
NanR 1454 0
NarL 1454 .05102040816326530612
NarP 1454 .01526717557251908396
NemR 1454 0
NfeR 1454 0
NhaR 1454 0
NikR 1454 0
NimR 1454 0
NorR 1454 .03658536585365853658
NrdR 1454 0
NsrR 1454 .00606060606060606060
NtrC 1454 0
OmpR 1454 0
OxyR 1454 .01626016260162601626
PaaX 1454 0
PdeL 1454 0
PdhR 1454 .13888888888888888888
PepA 1454 0
PgrR 1454 .04651162790697674418
PhoB 1454 .01428571428571428571
PhoP 1454 .00729927007299270072
PrpR 1454 0
PspF 1454 0
PurR 1454 0
PutA 1454 0
PuuR 1454 0
PyrR 1454 0
QseB 1454 0
RbsR 1454 0
RcdA 1454 0
RclR 1454 0
RcnR 1454 .03658536585365853658
RcsAB 1454 .03157894736842105263
RcsB 1454 .01886792452830188679
RcsB_BglJ 1454 .01030927835051546391
RelB 1454 0
RelB_RelE 1454 0
RhaR 1454 0
RhaS 1454 0
Rob 1454 .00934579439252336448
RstA 1454 0
RtcR 1454 0
RutR 1454 0
SdiA 1454 .03488372093023255813
SgrR 1454 0
SlyA 1454 .00847457627118644067
SoxR 1454 .01123595505617977528
SoxS 1454 .04098360655737704918
SrlR 1454 0
StpA 1454 0
SutR 1454 0
TdcA 1454 0
TdcR 1454 0
TorR 1454 0
TreR 1454 0
TrpR 1454 0
TyrR 1454 0
UhpA 1454 0
UidR 1454 0
UlaR 1454 0
UvrY 1454 0
UxuR 1454 0
XapR 1454 .02439024390243902439
XylR 1454 0
YdeO 1454 0
YefM 1454 0
YefM_YoeB 1454 0
YeiL 1454 0
YhaJ 1454 0
YiaJ 1454 0
YjjQ 1454 0
YqhC 1454 0
ZntR 1454 0
ZraR 1454 0
Zur 1454 0
AccB 1455 0
AcrR 1455 0
Ada 1455 0
AdiY 1455 0
AgaR 1455 0
AidB 1455 0
AlaS 1455 0
AllR 1455 0
AllS 1455 0
AlsR 1455 0
AppY 1455 0
AraC 1455 0
ArcA 1455 .00446428571428571428
ArgP 1455 .01724137931034482758
ArgR 1455 0
ArsR 1455 0
AscG 1455 0
AsnC 1455 0
AtoC 1455 0
BaeR 1455 .12765957446808510638
BasR 1455 0
BetI 1455 0
BirA 1455 0
BluR 1455 0
BolA 1455 0
BtsR 1455 0
CadC 1455 0
CaiF 1455 0
Cbl 1455 0
CdaR 1455 0
CecR 1455 0
ChbR 1455 0
ComR 1455 0
CpxR 1455 .05504587155963302752
Cra 1455 .00813008130081300813
CreB 1455 0
CRP 1455 .00519930675909878682
CRP_Sxy 1455 0
CsgD 1455 0
CspA 1455 0
CsqR 1455 0
CueR 1455 0
CusR 1455 0
CynR 1455 0
CysB 1455 .01333333333333333333
CytR 1455 0
Dan 1455 0
DcuR 1455 0
DeoR 1455 0
DgoR 1455 0
DhaR 1455 0
DicA 1455 0
DinJ_YafQ 1455 0
DnaA 1455 0
DpiA 1455 0
DsdC 1455 0
EbgR 1455 0
EnvR 1455 0
EnvY 1455 0
EvgA 1455 .03225806451612903225
ExuR 1455 0
FabR 1455 0
FadR 1455 0
FeaR 1455 0
FhlA 1455 0
Fis 1455 .00361010830324909747
FlhDC 1455 0
FliZ 1455 0
FNR 1455 .02359882005899705014
FucR 1455 0
Fur 1455 .01724137931034482758
GadE 1455 .01315789473684210526
GadE_RcsB 1455 0
GadW 1455 .03448275862068965517
GadX 1455 .02597402597402597402
GalR 1455 0
GalS 1455 0
GatR 1455 0
GcvA 1455 0
GlaR 1455 0
GlcC 1455 0
GlpR 1455 0
GlrR 1455 0
GntR 1455 0
GutM 1455 0
HcaR 1455 0
HdfR 1455 0
HicB 1455 0
HigA 1455 0
HigBA 1455 0
HipAB 1455 0
HipB 1455 0
H_NS 1455 .01271186440677966101
HprR 1455 0
HU 1455 0
HyfR 1455 0
HypT 1455 0
IclR 1455 0
IdnR 1455 0
IHF 1455 .00732600732600732600
IlvY 1455 0
IscR 1455 0
KdgR 1455 0
KdpE 1455 0
LacI 1455 0
LeuO 1455 .01562500000000000000
LexA 1455 0
LldR 1455 0
LrhA 1455 0
Lrp 1455 0
LsrR 1455 .01886792452830188679
LysR 1455 0
MalI 1455 0
MalT 1455 0
MarA 1455 .03191489361702127659
MarR 1455 0
MatA 1455 0
MazE 1455 0
MazE_MazF 1455 0
McbR 1455 0
MelR 1455 0
MetJ 1455 .01694915254237288135
MetR 1455 0
MhpR 1455 0
Mlc 1455 0
MlrA 1455 0
MngR 1455 0
MntR 1455 0
ModE 1455 0
MprA 1455 0
MqsA 1455 .03921568627450980392
MraZ 1455 0
MurR 1455 0
Nac 1455 .01538461538461538461
NadR 1455 0
NagC 1455 0
NanR 1455 0
NarL 1455 .01807228915662650602
NarP 1455 .03225806451612903225
NemR 1455 0
NfeR 1455 .04444444444444444444
NhaR 1455 0
NikR 1455 0
NimR 1455 0
NorR 1455 0
NrdR 1455 0
NsrR 1455 .02380952380952380952
NtrC 1455 .06741573033707865168
OmpR 1455 0
OxyR 1455 .04761904761904761904
PaaX 1455 0
PdeL 1455 0
PdhR 1455 0
PepA 1455 0
PgrR 1455 0
PhoB 1455 .01941747572815533980
PhoP 1455 .06315789473684210526
PrpR 1455 0
PspF 1455 0
PurR 1455 0
PutA 1455 0
PuuR 1455 0
PyrR 1455 0
QseB 1455 0
RbsR 1455 0
RcdA 1455 0
RclR 1455 0
RcnR 1455 0
RcsAB 1455 0
RcsB 1455 .05970149253731343283
RcsB_BglJ 1455 .01666666666666666666
RelB 1455 0
RelB_RelE 1455 0
RhaR 1455 0
RhaS 1455 0
Rob 1455 0
RstA 1455 0
RtcR 1455 .04444444444444444444
RutR 1455 .01639344262295081967
SdiA 1455 .01960784313725490196
SgrR 1455 0
SlyA 1455 0
SoxR 1455 0
SoxS 1455 .03448275862068965517
SrlR 1455 0
StpA 1455 .01960784313725490196
SutR 1455 0
TdcA 1455 0
TdcR 1455 0
TorR 1455 0
TreR 1455 0
TrpR 1455 0
TyrR 1455 0
UhpA 1455 0
UidR 1455 0
UlaR 1455 0
UvrY 1455 0
UxuR 1455 0
XapR 1455 .04444444444444444444
XylR 1455 0
YdeO 1455 .04761904761904761904
YefM 1455 0
YefM_YoeB 1455 0
YeiL 1455 0
YhaJ 1455 0
YiaJ 1455 0
YjjQ 1455 .01851851851851851851
YqhC 1455 0
ZntR 1455 0
ZraR 1455 0
Zur 1455 0
AccB 1456 0
AcrR 1456 0
Ada 1456 0
AdiY 1456 0
AgaR 1456 0
AidB 1456 0
AlaS 1456 0
AllR 1456 0
AllS 1456 .02307692307692307692
AlsR 1456 0
AppY 1456 0
AraC 1456 0
ArcA 1456 .02990033222591362126
ArgP 1456 0
ArgR 1456 0
ArsR 1456 0
AscG 1456 0
AsnC 1456 .00751879699248120300
AtoC 1456 0
BaeR 1456 0
BasR 1456 0
BetI 1456 0
BirA 1456 0
BluR 1456 .03076923076923076923
BolA 1456 0
BtsR 1456 0
CadC 1456 0
CaiF 1456 .04477611940298507462
Cbl 1456 0
CdaR 1456 0
CecR 1456 0
ChbR 1456 0
ComR 1456 0
CpxR 1456 .01522842639593908629
Cra 1456 .00966183574879227053
CreB 1456 0
CRP 1456 .08660130718954248366
CRP_Sxy 1456 0
CsgD 1456 0
CspA 1456 0
CsqR 1456 0
CueR 1456 0
CusR 1456 0
CynR 1456 0
CysB 1456 .00625000000000000000
CytR 1456 .00704225352112676056
Dan 1456 0
DcuR 1456 0
DeoR 1456 0
DgoR 1456 0
DhaR 1456 0
DicA 1456 0
DinJ_YafQ 1456 0
DnaA 1456 0
DpiA 1456 .00714285714285714285
DsdC 1456 0
EbgR 1456 0
EnvR 1456 0
EnvY 1456 0
EvgA 1456 .01360544217687074829
ExuR 1456 .00724637681159420289
FabR 1456 0
FadR 1456 .00657894736842105263
FeaR 1456 0
FhlA 1456 .08108108108108108108
Fis 1456 .02832861189801699716
FlhDC 1456 .00473933649289099526
FliZ 1456 .02027027027027027027
FNR 1456 .06403940886699507389
FucR 1456 0
Fur 1456 .00383141762452107279
GadE 1456 .01886792452830188679
GadE_RcsB 1456 0
GadW 1456 .01398601398601398601
GadX 1456 .02500000000000000000
GalR 1456 0
GalS 1456 0
GatR 1456 0
GcvA 1456 0
GlaR 1456 0
GlcC 1456 0
GlpR 1456 0
GlrR 1456 0
GntR 1456 0
GutM 1456 .05384615384615384615
HcaR 1456 0
HdfR 1456 0
HicB 1456 0
HigA 1456 0
HigBA 1456 0
HipAB 1456 0
HipB 1456 0
H_NS 1456 .07641196013289036544
HprR 1456 0
HU 1456 0
HyfR 1456 .09230769230769230769
HypT 1456 0
IclR 1456 0
IdnR 1456 0
IHF 1456 .05571847507331378299
IlvY 1456 0
IscR 1456 0
KdgR 1456 0
KdpE 1456 0
LacI 1456 0
LeuO 1456 0
LexA 1456 .01058201058201058201
LldR 1456 0
LrhA 1456 0
Lrp 1456 .02164502164502164502
LsrR 1456 0
LysR 1456 0
MalI 1456 0
MalT 1456 0
MarA 1456 .02247191011235955056
MarR 1456 0
MatA 1456 0
MazE 1456 0
MazE_MazF 1456 0
McbR 1456 0
MelR 1456 0
MetJ 1456 .01398601398601398601
MetR 1456 0
MhpR 1456 .04615384615384615384
Mlc 1456 0
MlrA 1456 0
MngR 1456 .00757575757575757575
MntR 1456 .00746268656716417910
ModE 1456 0
MprA 1456 0
MqsA 1456 0
MraZ 1456 .00684931506849315068
MurR 1456 0
Nac 1456 .00666666666666666666
NadR 1456 .01515151515151515151
NagC 1456 0
NanR 1456 0
NarL 1456 0
NarP 1456 0
NemR 1456 0
NfeR 1456 0
NhaR 1456 0
NikR 1456 0
NimR 1456 0
NorR 1456 0
NrdR 1456 .01459854014598540145
NsrR 1456 .00943396226415094339
NtrC 1456 0
OmpR 1456 0
OxyR 1456 0
PaaX 1456 .08270676691729323308
PdeL 1456 .00769230769230769230
PdhR 1456 .00588235294117647058
PepA 1456 0
PgrR 1456 0
PhoB 1456 .01063829787234042553
PhoP 1456 .01639344262295081967
PrpR 1456 0
PspF 1456 .04580152671755725190
PurR 1456 .01250000000000000000
PutA 1456 0
PuuR 1456 0
PyrR 1456 0
QseB 1456 0
RbsR 1456 0
RcdA 1456 0
RclR 1456 0
RcnR 1456 0
RcsAB 1456 .00689655172413793103
RcsB 1456 .00645161290322580645
RcsB_BglJ 1456 .00689655172413793103
RelB 1456 0
RelB_RelE 1456 0
RhaR 1456 0
RhaS 1456 0
Rob 1456 0
RstA 1456 0
RtcR 1456 .01538461538461538461
RutR 1456 .00684931506849315068
SdiA 1456 .00735294117647058823
SgrR 1456 0
SlyA 1456 .07741935483870967741
SoxR 1456 0
SoxS 1456 0
SrlR 1456 .05384615384615384615
StpA 1456 0
SutR 1456 0
TdcA 1456 0
TdcR 1456 0
TorR 1456 0
TreR 1456 0
TrpR 1456 0
TyrR 1456 .00709219858156028368
UhpA 1456 0
UidR 1456 0
UlaR 1456 0
UvrY 1456 0
UxuR 1456 .00724637681159420289
XapR 1456 0
XylR 1456 0
YdeO 1456 .01342281879194630872
YefM 1456 0
YefM_YoeB 1456 0
YeiL 1456 0
YhaJ 1456 0
YiaJ 1456 0
YjjQ 1456 0
YqhC 1456 0
ZntR 1456 0
ZraR 1456 0
Zur 1456 0
AccB 1457 .01428571428571428571
AcrR 1457 0
Ada 1457 0
AdiY 1457 0
AgaR 1457 0
AidB 1457 0
AlaS 1457 0
AllR 1457 0
AllS 1457 0
AlsR 1457 0
AppY 1457 0
AraC 1457 0
ArcA 1457 .05263157894736842105
ArgP 1457 0
ArgR 1457 .05952380952380952380
ArsR 1457 0
AscG 1457 0
AsnC 1457 0
AtoC 1457 0
BaeR 1457 0
BasR 1457 .00657894736842105263
BetI 1457 0
BirA 1457 0
BluR 1457 0
BolA 1457 0
BtsR 1457 0
CadC 1457 .00704225352112676056
CaiF 1457 0
Cbl 1457 .03472222222222222222
CdaR 1457 0
CecR 1457 0
ChbR 1457 0
ComR 1457 0
CpxR 1457 .02439024390243902439
Cra 1457 .00458715596330275229
CreB 1457 .02112676056338028169
CRP 1457 .04976671850699844479
CRP_Sxy 1457 0
CsgD 1457 0
CspA 1457 0
CsqR 1457 0
CueR 1457 0
CusR 1457 0
CynR 1457 .00699300699300699300
CysB 1457 .03636363636363636363
CytR 1457 0
Dan 1457 0
DcuR 1457 .03401360544217687074
DeoR 1457 0
DgoR 1457 0
DhaR 1457 0
DicA 1457 0
DinJ_YafQ 1457 0
DnaA 1457 0
DpiA 1457 .05594405594405594405
DsdC 1457 0
EbgR 1457 0
EnvR 1457 0
EnvY 1457 0
EvgA 1457 .02580645161290322580
ExuR 1457 0
FabR 1457 0
FadR 1457 .01242236024844720496
FeaR 1457 0
FhlA 1457 0
Fis 1457 .02472527472527472527
FlhDC 1457 0
FliZ 1457 .02547770700636942675
FNR 1457 .06250000000000000000
FucR 1457 .01379310344827586206
Fur 1457 .01115241635687732342
GadE 1457 .02380952380952380952
GadE_RcsB 1457 0
GadW 1457 .02649006622516556291
GadX 1457 .02352941176470588235
GalR 1457 0
GalS 1457 0
GatR 1457 0
GcvA 1457 0
GlaR 1457 0
GlcC 1457 0
GlpR 1457 0
GlrR 1457 0
GntR 1457 0
GutM 1457 0
HcaR 1457 0
HdfR 1457 0
HicB 1457 0
HigA 1457 0
HigBA 1457 0
HipAB 1457 0
HipB 1457 0
H_NS 1457 .04375000000000000000
HprR 1457 0
HU 1457 .00675675675675675675
HyfR 1457 0
HypT 1457 0
IclR 1457 0
IdnR 1457 0
IHF 1457 .03351955307262569832
IlvY 1457 0
IscR 1457 .01176470588235294117
KdgR 1457 0
KdpE 1457 0
LacI 1457 0
LeuO 1457 .01265822784810126582
LexA 1457 .01005025125628140703
LldR 1457 0
LrhA 1457 0
Lrp 1457 .01234567901234567901
LsrR 1457 0
LysR 1457 0
MalI 1457 0
MalT 1457 .02739726027397260273
MarA 1457 .00523560209424083769
MarR 1457 0
MatA 1457 .00680272108843537414
MazE 1457 0
MazE_MazF 1457 0
McbR 1457 0
MelR 1457 0
MetJ 1457 0
MetR 1457 0
MhpR 1457 0
Mlc 1457 0
MlrA 1457 .00671140939597315436
MngR 1457 .00704225352112676056
MntR 1457 0
ModE 1457 0
MprA 1457 0
MqsA 1457 0
MraZ 1457 0
MurR 1457 0
Nac 1457 0
NadR 1457 0
NagC 1457 0
NanR 1457 .01342281879194630872
NarL 1457 .05179282868525896414
NarP 1457 0
NemR 1457 0
NfeR 1457 0
NhaR 1457 0
NikR 1457 0
NimR 1457 0
NorR 1457 0
NrdR 1457 0
NsrR 1457 0
NtrC 1457 .04972375690607734806
OmpR 1457 .00613496932515337423
OxyR 1457 0
PaaX 1457 0
PdeL 1457 0
PdhR 1457 0
PepA 1457 0
PgrR 1457 0
PhoB 1457 .01522842639593908629
PhoP 1457 .02083333333333333333
PrpR 1457 0
PspF 1457 0
PurR 1457 0
PutA 1457 0
PuuR 1457 0
PyrR 1457 0
QseB 1457 0
RbsR 1457 0
RcdA 1457 0
RclR 1457 .02142857142857142857
RcnR 1457 0
RcsAB 1457 0
RcsB 1457 0
RcsB_BglJ 1457 .00645161290322580645
RelB 1457 0
RelB_RelE 1457 0
RhaR 1457 0
RhaS 1457 0
Rob 1457 0
RstA 1457 0
RtcR 1457 0
RutR 1457 0
SdiA 1457 0
SgrR 1457 0
SlyA 1457 .00568181818181818181
SoxR 1457 .02068965517241379310
SoxS 1457 .00543478260869565217
SrlR 1457 0
StpA 1457 .00684931506849315068
SutR 1457 0
TdcA 1457 0
TdcR 1457 0
TorR 1457 0
TreR 1457 0
TrpR 1457 .02013422818791946308
TyrR 1457 .04109589041095890410
UhpA 1457 0
UidR 1457 0
UlaR 1457 0
UvrY 1457 0
UxuR 1457 0
XapR 1457 0
XylR 1457 .02777777777777777777
YdeO 1457 .02547770700636942675
YefM 1457 0
YefM_YoeB 1457 0
YeiL 1457 0
YhaJ 1457 0
YiaJ 1457 0
YjjQ 1457 0
YqhC 1457 0
ZntR 1457 0
ZraR 1457 0
Zur 1457 0
AccB 1458 0
AcrR 1458 0
Ada 1458 0
AdiY 1458 0
AgaR 1458 0
AidB 1458 0
AlaS 1458 0
AllR 1458 0
AllS 1458 0
AlsR 1458 0
AppY 1458 0
AraC 1458 0
ArcA 1458 0
ArgP 1458 .03508771929824561403
ArgR 1458 0
ArsR 1458 0
AscG 1458 0
AsnC 1458 0
AtoC 1458 0
BaeR 1458 0
BasR 1458 0
BetI 1458 0
BirA 1458 0
BluR 1458 0
BolA 1458 0
BtsR 1458 0
CadC 1458 0
CaiF 1458 0
Cbl 1458 0
CdaR 1458 0
CecR 1458 0
ChbR 1458 0
ComR 1458 0
CpxR 1458 0
Cra 1458 0
CreB 1458 0
CRP 1458 .00172711571675302245
CRP_Sxy 1458 0
CsgD 1458 0
CspA 1458 .02173913043478260869
CsqR 1458 0
CueR 1458 0
CusR 1458 0
CynR 1458 0
CysB 1458 .04109589041095890410
CytR 1458 0
Dan 1458 0
DcuR 1458 0
DeoR 1458 0
DgoR 1458 0
DhaR 1458 0
DicA 1458 0
DinJ_YafQ 1458 0
DnaA 1458 0
DpiA 1458 0
DsdC 1458 0
EbgR 1458 0
EnvR 1458 0
EnvY 1458 0
EvgA 1458 0
ExuR 1458 0
FabR 1458 0
FadR 1458 .01492537313432835820
FeaR 1458 0
FhlA 1458 0
Fis 1458 .00724637681159420289
FlhDC 1458 0
FliZ 1458 0
FNR 1458 .01461988304093567251
FucR 1458 0
Fur 1458 .07272727272727272727
GadE 1458 0
GadE_RcsB 1458 0
GadW 1458 0
GadX 1458 .01282051282051282051
GalR 1458 0
GalS 1458 0
GatR 1458 0
GcvA 1458 0
GlaR 1458 0
GlcC 1458 0
GlpR 1458 0
GlrR 1458 0
GntR 1458 0
GutM 1458 0
HcaR 1458 0
HdfR 1458 0
HicB 1458 0
HigA 1458 0
HigBA 1458 0
HipAB 1458 .04166666666666666666
HipB 1458 .04081632653061224489
H_NS 1458 .07174887892376681614
HprR 1458 0
HU 1458 0
HyfR 1458 0
HypT 1458 .01754385964912280701
IclR 1458 0
IdnR 1458 0
IHF 1458 .05363984674329501915
IlvY 1458 0
IscR 1458 0
KdgR 1458 0
KdpE 1458 0
LacI 1458 0
LeuO 1458 0
LexA 1458 0
LldR 1458 0
LrhA 1458 0
Lrp 1458 .02027027027027027027
LsrR 1458 0
LysR 1458 0
MalI 1458 0
MalT 1458 0
MarA 1458 0
MarR 1458 0
MatA 1458 .01923076923076923076
MazE 1458 0
MazE_MazF 1458 0
McbR 1458 0
MelR 1458 0
MetJ 1458 .01694915254237288135
MetR 1458 0
MhpR 1458 0
Mlc 1458 0
MlrA 1458 0
MngR 1458 0
MntR 1458 .02040816326530612244
ModE 1458 0
MprA 1458 0
MqsA 1458 0
MraZ 1458 0
MurR 1458 0
Nac 1458 0
NadR 1458 0
NagC 1458 0
NanR 1458 0
NarL 1458 0
NarP 1458 0
NemR 1458 0
NfeR 1458 0
NhaR 1458 0
NikR 1458 0
NimR 1458 0
NorR 1458 0
NrdR 1458 0
NsrR 1458 0
NtrC 1458 0
OmpR 1458 0
OxyR 1458 .01149425287356321839
PaaX 1458 0
PdeL 1458 0
PdhR 1458 0
PepA 1458 0
PgrR 1458 0
PhoB 1458 .05000000000000000000
PhoP 1458 0
PrpR 1458 0
PspF 1458 0
PurR 1458 0
PutA 1458 0
PuuR 1458 0
PyrR 1458 0
QseB 1458 0
RbsR 1458 0
RcdA 1458 0
RclR 1458 0
RcnR 1458 0
RcsAB 1458 .07017543859649122807
RcsB 1458 0
RcsB_BglJ 1458 0
RelB 1458 0
RelB_RelE 1458 0
RhaR 1458 0
RhaS 1458 0
Rob 1458 0
RstA 1458 0
RtcR 1458 0
RutR 1458 0
SdiA 1458 0
SgrR 1458 0
SlyA 1458 .17142857142857142857
SoxR 1458 0
SoxS 1458 0
SrlR 1458 0
StpA 1458 0
SutR 1458 0
TdcA 1458 0
TdcR 1458 0
TorR 1458 0
TreR 1458 0
TrpR 1458 0
TyrR 1458 0
UhpA 1458 0
UidR 1458 0
UlaR 1458 0
UvrY 1458 0
UxuR 1458 0
XapR 1458 0
XylR 1458 0
YdeO 1458 0
YefM 1458 0
YefM_YoeB 1458 0
YeiL 1458 0
YhaJ 1458 0
YiaJ 1458 0
YjjQ 1458 .01851851851851851851
YqhC 1458 0
ZntR 1458 0
ZraR 1458 0
Zur 1458 0
AccB 1459 0
AcrR 1459 0
Ada 1459 0
AdiY 1459 0
AgaR 1459 .02651515151515151515
AidB 1459 0
AlaS 1459 0
AllR 1459 0
AllS 1459 0
AlsR 1459 0
AppY 1459 0
AraC 1459 0
ArcA 1459 .06280193236714975845
ArgP 1459 .00735294117647058823
ArgR 1459 .00675675675675675675
ArsR 1459 0
AscG 1459 0
AsnC 1459 .01538461538461538461
AtoC 1459 0
BaeR 1459 .00374531835205992509
BasR 1459 .01865671641791044776
BetI 1459 .01538461538461538461
BirA 1459 0
BluR 1459 0
BolA 1459 0
BtsR 1459 .02996254681647940074
CadC 1459 .00381679389312977099
CaiF 1459 0
Cbl 1459 .03461538461538461538
CdaR 1459 .01886792452830188679
CecR 1459 0
ChbR 1459 0
ComR 1459 .00384615384615384615
CpxR 1459 .03125000000000000000
Cra 1459 .02727272727272727272
CreB 1459 0
CRP 1459 .05437665782493368700
CRP_Sxy 1459 .00384615384615384615
CsgD 1459 .02491103202846975088
CspA 1459 0
CsqR 1459 0
CueR 1459 0
CusR 1459 0
CynR 1459 0
CysB 1459 .04676258992805755395
CytR 1459 0
Dan 1459 0
DcuR 1459 0
DeoR 1459 0
DgoR 1459 0
DhaR 1459 0
DicA 1459 0
DinJ_YafQ 1459 0
DnaA 1459 .00366300366300366300
DpiA 1459 0
DsdC 1459 0
EbgR 1459 0
EnvR 1459 0
EnvY 1459 0
EvgA 1459 .01824817518248175182
ExuR 1459 .00373134328358208955
FabR 1459 0
FadR 1459 .00354609929078014184
FeaR 1459 .00383141762452107279
FhlA 1459 .00346020761245674740
Fis 1459 .08830022075055187637
FlhDC 1459 0
FliZ 1459 .04074074074074074074
FNR 1459 .08494208494208494208
FucR 1459 0
Fur 1459 .07988980716253443526
GadE 1459 .01388888888888888888
GadE_RcsB 1459 .00749063670411985018
GadW 1459 .02230483271375464684
GadX 1459 .02797202797202797202
GalR 1459 .00371747211895910780
GalS 1459 .00371747211895910780
GatR 1459 0
GcvA 1459 0
GlaR 1459 0
GlcC 1459 0
GlpR 1459 0
GlrR 1459 0
GntR 1459 .01115241635687732342
GutM 1459 0
HcaR 1459 .02307692307692307692
HdfR 1459 0
HicB 1459 0
HigA 1459 0
HigBA 1459 0
HipAB 1459 0
HipB 1459 0
H_NS 1459 .13500000000000000000
HprR 1459 0
HU 1459 0
HyfR 1459 0
HypT 1459 .00367647058823529411
IclR 1459 0
IdnR 1459 .01136363636363636363
IHF 1459 .08407079646017699115
IlvY 1459 0
IscR 1459 .01388888888888888888
KdgR 1459 0
KdpE 1459 0
LacI 1459 0
LeuO 1459 .01083032490974729241
LexA 1459 .00626959247648902821
LldR 1459 0
LrhA 1459 .00378787878787878787
Lrp 1459 .05780346820809248554
LsrR 1459 0
LysR 1459 .00769230769230769230
MalI 1459 0
MalT 1459 0
MarA 1459 .01628664495114006514
MarR 1459 0
MatA 1459 0
MazE 1459 0
MazE_MazF 1459 0
McbR 1459 0
MelR 1459 0
MetJ 1459 0
MetR 1459 0
MhpR 1459 0
Mlc 1459 0
MlrA 1459 .01886792452830188679
MngR 1459 0
MntR 1459 0
ModE 1459 0
MprA 1459 0
MqsA 1459 .01515151515151515151
MraZ 1459 .00362318840579710144
MurR 1459 0
Nac 1459 .01079136690647482014
NadR 1459 0
NagC 1459 .00677966101694915254
NanR 1459 0
NarL 1459 .06371191135734072022
NarP 1459 .01302931596091205211
NemR 1459 .00381679389312977099
NfeR 1459 0
NhaR 1459 0
NikR 1459 .02307692307692307692
NimR 1459 0
NorR 1459 .00766283524904214559
NrdR 1459 .01509433962264150943
NsrR 1459 .01775147928994082840
NtrC 1459 .00977198697068403908
OmpR 1459 .02158273381294964028
OxyR 1459 .01337792642140468227
PaaX 1459 .00366300366300366300
PdeL 1459 0
PdhR 1459 0
PepA 1459 0
PgrR 1459 .01901140684410646387
PhoB 1459 .00946372239747634069
PhoP 1459 .01607717041800643086
PrpR 1459 0
PspF 1459 0
PurR 1459 0
PutA 1459 .00383141762452107279
PuuR 1459 0
PyrR 1459 0
QseB 1459 0
RbsR 1459 0
RcdA 1459 .01879699248120300751
RclR 1459 0
RcnR 1459 0
RcsAB 1459 .01470588235294117647
RcsB 1459 .00350877192982456140
RcsB_BglJ 1459 .01098901098901098901
RelB 1459 0
RelB_RelE 1459 0
RhaR 1459 0
RhaS 1459 0
Rob 1459 0
RstA 1459 .01503759398496240601
RtcR 1459 .00769230769230769230
RutR 1459 .00362318840579710144
SdiA 1459 0
SgrR 1459 0
SlyA 1459 .04577464788732394366
SoxR 1459 0
SoxS 1459 .01328903654485049833
SrlR 1459 0
StpA 1459 .00375939849624060150
SutR 1459 0
TdcA 1459 0
TdcR 1459 0
TorR 1459 0
TreR 1459 0
TrpR 1459 0
TyrR 1459 .00740740740740740740
UhpA 1459 0
UidR 1459 .01149425287356321839
UlaR 1459 0
UvrY 1459 .00378787878787878787
UxuR 1459 .01509433962264150943
XapR 1459 0
XylR 1459 0
YdeO 1459 .02181818181818181818
YefM 1459 0
YefM_YoeB 1459 0
YeiL 1459 0
YhaJ 1459 0
YiaJ 1459 0
YjjQ 1459 0
YqhC 1459 0
ZntR 1459 0
ZraR 1459 .00766283524904214559
Zur 1459 0
AccB 145 .00153491941673062164
AcrR 145 .00381970970206264323
Ada 145 0
AdiY 145 .00229357798165137614
AgaR 145 .00458715596330275229
AidB 145 0
AlaS 145 0
AllR 145 .00076277650648360030
AllS 145 .00230237912509593246
AlsR 145 .00383435582822085889
AppY 145 .00459066564651874521
AraC 145 .00534351145038167938
ArcA 145 .06767458603311735061
ArgP 145 .00304645849200304645
ArgR 145 .02288329519450800915
ArsR 145 0
AscG 145 .00153139356814701378
AsnC 145 .00306983883346124328
AtoC 145 .00306983883346124328
BaeR 145 .00152788388082505729
BasR 145 .00458015267175572519
BetI 145 0
BirA 145 .00383729854182655410
BluR 145 0
BolA 145 .00229885057471264367
BtsR 145 .00304414003044140030
CadC 145 .00230237912509593246
CaiF 145 .00767459708365310821
Cbl 145 .00382555470543228768
CdaR 145 .00690184049079754601
CecR 145 0
ChbR 145 0
ComR 145 0
CpxR 145 .02309985096870342771
Cra 145 .01319648093841642228
CreB 145 .00229885057471264367
CRP 145 .14517133956386292834
CRP_Sxy 145 0
CsgD 145 .00301431801055011303
CspA 145 0
CsqR 145 0
CueR 145 .00383141762452107279
CusR 145 0
CynR 145 .00306983883346124328
CysB 145 .01060606060606060606
CytR 145 .00381388253241800152
Dan 145 .00306983883346124328
DcuR 145 .00766283524904214559
DeoR 145 .00306513409961685823
DgoR 145 0
DhaR 145 .00306983883346124328
DicA 145 .00306044376434583014
DinJ_YafQ 145 .00153374233128834355
DnaA 145 .00381097560975609756
DpiA 145 .00766871165644171779
DsdC 145 .00153374233128834355
EbgR 145 0
EnvR 145 .00153491941673062164
EnvY 145 .00076687116564417177
EvgA 145 .00916030534351145038
ExuR 145 0
FabR 145 0
FadR 145 .00454545454545454545
FeaR 145 .00076687116564417177
FhlA 145 .01061410159211523881
Fis 145 .07638402242466713384
FlhDC 145 .02440828402366863905
FliZ 145 .00379075056861258529
FNR 145 .12473721093202522775
FucR 145 .00537221795855717574
Fur 145 .04744525547445255474
GadE 145 .00983358547655068078
GadE_RcsB 145 .00536398467432950191
GadW 145 .00764525993883792048
GadX 145 .01364670204700530705
GalR 145 .00613026819923371647
GalS 145 .00613026819923371647
GatR 145 .00460475825019186492
GcvA 145 .00229885057471264367
GlaR 145 0
GlcC 145 .00152905198776758409
GlpR 145 0
GlrR 145 .00460475825019186492
GntR 145 .00381679389312977099
GutM 145 0
HcaR 145 .00460475825019186492
HdfR 145 0
HicB 145 0
HigA 145 0
HigBA 145 0
HipAB 145 .00153139356814701378
HipB 145 .00153022188217291507
H_NS 145 .08872727272727272727
HprR 145 0
HU 145 .00459418070444104134
HyfR 145 .00920951650038372985
HypT 145 .00458015267175572519
IclR 145 .00076569678407350689
IdnR 145 .00306278713629402756
IHF 145 .08955223880597014925
IlvY 145 .00153491941673062164
IscR 145 .01753048780487804878
KdgR 145 0
KdpE 145 0
LacI 145 .00153374233128834355
LeuO 145 .01069518716577540106
LexA 145 .03255109765329295987
LldR 145 0
LrhA 145 .00153139356814701378
Lrp 145 .04293116210214655810
LsrR 145 .00536398467432950191
LysR 145 0
MalI 145 .00230237912509593246
MalT 145 .00305576776165011459
MarA 145 .01346297681376215407
MarR 145 0
MatA 145 .00152788388082505729
MazE 145 .00230237912509593246
MazE_MazF 145 .00230237912509593246
McbR 145 .00229709035222052067
MelR 145 .00153374233128834355
MetJ 145 .00533943554538520213
MetR 145 .00153139356814701378
MhpR 145 0
Mlc 145 .00229007633587786259
MlrA 145 .00459066564651874521
MngR 145 .00076628352490421455
MntR 145 .00076511094108645753
ModE 145 .01734539969834087481
MprA 145 .00229709035222052067
MqsA 145 0
MraZ 145 .01226993865030674846
MurR 145 0
Nac 145 .00607902735562310030
NadR 145 .00153256704980842911
NagC 145 .01132075471698113207
NanR 145 .00228832951945080091
NarL 145 .07132132132132132132
NarP 145 .02809415337889141989
NemR 145 .00230237912509593246
NfeR 145 0
NhaR 145 .00460122699386503067
NikR 145 .00460475825019186492
NimR 145 0
NorR 145 0
NrdR 145 .00382555470543228768
NsrR 145 .02361623616236162361
NtrC 145 .02036199095022624434
OmpR 145 .01066260472201066260
OxyR 145 .01584905660377358490
PaaX 145 0
PdeL 145 .00076745970836531082
PdhR 145 .01433962264150943396
PepA 145 .00230237912509593246
PgrR 145 0
PhoB 145 .01489203276247207743
PhoP 145 .01874062968515742128
PrpR 145 0
PspF 145 .00537221795855717574
PurR 145 .00830815709969788519
PutA 145 .00076687116564417177
PuuR 145 .00229357798165137614
PyrR 145 .00076745970836531082
QseB 145 .00689127105666156202
RbsR 145 0
RcdA 145 .00228832951945080091
RclR 145 .00230237912509593246
RcnR 145 .00230237912509593246
RcsAB 145 .00456968773800456968
RcsB 145 .01372997711670480549
RcsB_BglJ 145 .00995405819295558958
RelB 145 0
RelB_RelE 145 0
RhaR 145 .00153491941673062164
RhaS 145 .00229709035222052067
Rob 145 .00758150113722517058
RstA 145 .00382262996941896024
RtcR 145 .00153491941673062164
RutR 145 .01071975497702909647
SdiA 145 .00383141762452107279
SgrR 145 .00152671755725190839
SlyA 145 .01438304314912944738
SoxR 145 .00536809815950920245
SoxS 145 .01277235161532682193
SrlR 145 0
StpA 145 .00306278713629402756
SutR 145 0
TdcA 145 .00537221795855717574
TdcR 145 .00537221795855717574
TorR 145 .00152322924600152322
TreR 145 .00153491941673062164
TrpR 145 .00766283524904214559
TyrR 145 .00689127105666156202
UhpA 145 0
UidR 145 .00230061349693251533
UlaR 145 .00460122699386503067
UvrY 145 .00229885057471264367
UxuR 145 .00305810397553516819
XapR 145 .00153491941673062164
XylR 145 .00536809815950920245
YdeO 145 .01300688599846977811
YefM 145 .00153491941673062164
YefM_YoeB 145 .00153491941673062164
YeiL 145 .00076745970836531082
YhaJ 145 0
YiaJ 145 .00690184049079754601
YjjQ 145 .00152555301296720061
YqhC 145 0
ZntR 145 0
ZraR 145 0
Zur 145 .00229709035222052067
AccB 1460 .01111111111111111111
AcrR 1460 0
Ada 1460 0
AdiY 1460 0
AgaR 1460 0
AidB 1460 0
AlaS 1460 0
AllR 1460 .01069518716577540106
AllS 1460 0
AlsR 1460 0
AppY 1460 0
AraC 1460 0
ArcA 1460 .07462686567164179104
ArgP 1460 0
ArgR 1460 .00925925925925925925
ArsR 1460 0
AscG 1460 0
AsnC 1460 0
AtoC 1460 0
BaeR 1460 .00534759358288770053
BasR 1460 .00520833333333333333
BetI 1460 0
BirA 1460 0
BluR 1460 0
BolA 1460 0
BtsR 1460 .00515463917525773195
CadC 1460 .00549450549450549450
CaiF 1460 0
Cbl 1460 0
CdaR 1460 0
CecR 1460 0
ChbR 1460 0
ComR 1460 0
CpxR 1460 .02459016393442622950
Cra 1460 .02777777777777777777
CreB 1460 0
CRP 1460 .04532163742690058479
CRP_Sxy 1460 0
CsgD 1460 0
CspA 1460 0
CsqR 1460 0
CueR 1460 .02747252747252747252
CusR 1460 0
CynR 1460 0
CysB 1460 0
CytR 1460 0
Dan 1460 0
DcuR 1460 0
DeoR 1460 0
DgoR 1460 0
DhaR 1460 0
DicA 1460 0
DinJ_YafQ 1460 .01104972375690607734
DnaA 1460 0
DpiA 1460 0
DsdC 1460 0
EbgR 1460 0
EnvR 1460 0
EnvY 1460 0
EvgA 1460 .02577319587628865979
ExuR 1460 0
FabR 1460 0
FadR 1460 .03571428571428571428
FeaR 1460 0
FhlA 1460 0
Fis 1460 .04822335025380710659
FlhDC 1460 .03149606299212598425
FliZ 1460 .02030456852791878172
FNR 1460 .09297052154195011337
FucR 1460 0
Fur 1460 .06122448979591836734
GadE 1460 .02912621359223300970
GadE_RcsB 1460 0
GadW 1460 .02094240837696335078
GadX 1460 .02392344497607655502
GalR 1460 0
GalS 1460 0
GatR 1460 0
GcvA 1460 0
GlaR 1460 0
GlcC 1460 0
GlpR 1460 0
GlrR 1460 0
GntR 1460 0
GutM 1460 0
HcaR 1460 0
HdfR 1460 0
HicB 1460 0
HigA 1460 0
HigBA 1460 0
HipAB 1460 0
HipB 1460 .00540540540540540540
H_NS 1460 .09677419354838709677
HprR 1460 0
HU 1460 0
HyfR 1460 0
HypT 1460 0
IclR 1460 0
IdnR 1460 0
IHF 1460 .08465608465608465608
IlvY 1460 0
IscR 1460 0
KdgR 1460 0
KdpE 1460 0
LacI 1460 0
LeuO 1460 .00502512562814070351
LexA 1460 .02118644067796610169
LldR 1460 0
LrhA 1460 0
Lrp 1460 .05535055350553505535
LsrR 1460 0
LysR 1460 0
MalI 1460 0
MalT 1460 0
MarA 1460 .00869565217391304347
MarR 1460 0
MatA 1460 0
MazE 1460 0
MazE_MazF 1460 0
McbR 1460 .01086956521739130434
MelR 1460 0
MetJ 1460 0
MetR 1460 0
MhpR 1460 0
Mlc 1460 0
MlrA 1460 .00529100529100529100
MngR 1460 0
MntR 1460 0
ModE 1460 .02262443438914027149
MprA 1460 0
MqsA 1460 0
MraZ 1460 0
MurR 1460 0
Nac 1460 0
NadR 1460 0
NagC 1460 0
NanR 1460 0
NarL 1460 .05555555555555555555
NarP 1460 .06451612903225806451
NemR 1460 0
NfeR 1460 0
NhaR 1460 0
NikR 1460 0
NimR 1460 0
NorR 1460 0
NrdR 1460 0
NsrR 1460 .04761904761904761904
NtrC 1460 0
OmpR 1460 .02000000000000000000
OxyR 1460 .01826484018264840182
PaaX 1460 0
PdeL 1460 0
PdhR 1460 .00454545454545454545
PepA 1460 0
PgrR 1460 0
PhoB 1460 .00418410041841004184
PhoP 1460 .01287553648068669527
PrpR 1460 0
PspF 1460 0
PurR 1460 .00952380952380952380
PutA 1460 0
PuuR 1460 0
PyrR 1460 0
QseB 1460 .03783783783783783783
RbsR 1460 0
RcdA 1460 .00526315789473684210
RclR 1460 0
RcnR 1460 .01666666666666666666
RcsAB 1460 .00512820512820512820
RcsB 1460 0
RcsB_BglJ 1460 .00512820512820512820
RelB 1460 0
RelB_RelE 1460 0
RhaR 1460 0
RhaS 1460 0
Rob 1460 .00487804878048780487
RstA 1460 0
RtcR 1460 0
RutR 1460 0
SdiA 1460 .00537634408602150537
SgrR 1460 0
SlyA 1460 .06372549019607843137
SoxR 1460 .00534759358288770053
SoxS 1460 .00896860986547085201
SrlR 1460 0
StpA 1460 0
SutR 1460 0
TdcA 1460 0
TdcR 1460 0
TorR 1460 0
TreR 1460 0
TrpR 1460 0
TyrR 1460 0
UhpA 1460 .00555555555555555555
UidR 1460 0
UlaR 1460 0
UvrY 1460 .00543478260869565217
UxuR 1460 .00531914893617021276
XapR 1460 0
XylR 1460 0
YdeO 1460 .02030456852791878172
YefM 1460 0
YefM_YoeB 1460 0
YeiL 1460 0
YhaJ 1460 0
YiaJ 1460 0
YjjQ 1460 0
YqhC 1460 0
ZntR 1460 0
ZraR 1460 0
Zur 1460 0
AccB 1461 0
AcrR 1461 .01796407185628742514
Ada 1461 0
AdiY 1461 0
AgaR 1461 0
AidB 1461 0
AlaS 1461 0
AllR 1461 0
AllS 1461 0
AlsR 1461 0
AppY 1461 0
AraC 1461 .01764705882352941176
ArcA 1461 .01801801801801801801
ArgP 1461 .01169590643274853801
ArgR 1461 .03141361256544502617
ArsR 1461 0
AscG 1461 0
AsnC 1461 0
AtoC 1461 0
BaeR 1461 0
BasR 1461 0
BetI 1461 0
BirA 1461 0
BluR 1461 0
BolA 1461 0
BtsR 1461 0
CadC 1461 0
CaiF 1461 0
Cbl 1461 0
CdaR 1461 .03048780487804878048
CecR 1461 0
ChbR 1461 0
ComR 1461 .00628930817610062893
CpxR 1461 .03619909502262443438
Cra 1461 .00421940928270042194
CreB 1461 0
CRP 1461 .06933744221879815100
CRP_Sxy 1461 0
CsgD 1461 0
CspA 1461 0
CsqR 1461 0
CueR 1461 0
CusR 1461 0
CynR 1461 .02515723270440251572
CysB 1461 .00529100529100529100
CytR 1461 0
Dan 1461 0
DcuR 1461 .00588235294117647058
DeoR 1461 0
DgoR 1461 0
DhaR 1461 .02515723270440251572
DicA 1461 0
DinJ_YafQ 1461 .00621118012422360248
DnaA 1461 .00581395348837209302
DpiA 1461 0
DsdC 1461 0
EbgR 1461 .01257861635220125786
EnvR 1461 0
EnvY 1461 0
EvgA 1461 .03488372093023255813
ExuR 1461 0
FabR 1461 0
FadR 1461 .00552486187845303867
FeaR 1461 0
FhlA 1461 0
Fis 1461 .03157894736842105263
FlhDC 1461 0
FliZ 1461 .03448275862068965517
FNR 1461 .04772727272727272727
FucR 1461 0
Fur 1461 .08988764044943820224
GadE 1461 .03804347826086956521
GadE_RcsB 1461 0
GadW 1461 .03571428571428571428
GadX 1461 .03208556149732620320
GalR 1461 0
GalS 1461 0
GatR 1461 0
GcvA 1461 0
GlaR 1461 0
GlcC 1461 0
GlpR 1461 0
GlrR 1461 .03125000000000000000
GntR 1461 0
GutM 1461 0
HcaR 1461 0
HdfR 1461 .01234567901234567901
HicB 1461 0
HigA 1461 0
HigBA 1461 0
HipAB 1461 0
HipB 1461 0
H_NS 1461 .10312500000000000000
HprR 1461 0
HU 1461 .00598802395209580838
HyfR 1461 0
HypT 1461 0
IclR 1461 0
IdnR 1461 0
IHF 1461 .08963585434173669467
IlvY 1461 0
IscR 1461 0
KdgR 1461 0
KdpE 1461 0
LacI 1461 0
LeuO 1461 .01129943502824858757
LexA 1461 .00456621004566210045
LldR 1461 0
LrhA 1461 .01234567901234567901
Lrp 1461 .01532567049808429118
LsrR 1461 0
LysR 1461 0
MalI 1461 0
MalT 1461 0
MarA 1461 .00956937799043062200
MarR 1461 0
MatA 1461 .01212121212121212121
MazE 1461 0
MazE_MazF 1461 0
McbR 1461 .00609756097560975609
MelR 1461 0
MetJ 1461 .00578034682080924855
MetR 1461 0
MhpR 1461 0
Mlc 1461 0
MlrA 1461 0
MngR 1461 0
MntR 1461 .00613496932515337423
ModE 1461 0
MprA 1461 0
MqsA 1461 0
MraZ 1461 0
MurR 1461 0
Nac 1461 0
NadR 1461 .00617283950617283950
NagC 1461 .03703703703703703703
NanR 1461 0
NarL 1461 .02909090909090909090
NarP 1461 0
NemR 1461 .00621118012422360248
NfeR 1461 0
NhaR 1461 0
NikR 1461 .03773584905660377358
NimR 1461 0
NorR 1461 0
NrdR 1461 0
NsrR 1461 0
NtrC 1461 .07179487179487179487
OmpR 1461 .02234636871508379888
OxyR 1461 .00497512437810945273
PaaX 1461 .06790123456790123456
PdeL 1461 0
PdhR 1461 .00502512562814070351
PepA 1461 0
PgrR 1461 0
PhoB 1461 .00921658986175115207
PhoP 1461 .02380952380952380952
PrpR 1461 0
PspF 1461 0
PurR 1461 .01595744680851063829
PutA 1461 0
PuuR 1461 0
PyrR 1461 0
QseB 1461 .01183431952662721893
RbsR 1461 0
RcdA 1461 .00591715976331360946
RclR 1461 0
RcnR 1461 0
RcsAB 1461 .01156069364161849710
RcsB 1461 .04519774011299435028
RcsB_BglJ 1461 .00574712643678160919
RelB 1461 0
RelB_RelE 1461 0
RhaR 1461 0
RhaS 1461 0
Rob 1461 .00543478260869565217
RstA 1461 0
RtcR 1461 0
RutR 1461 .01149425287356321839
SdiA 1461 .01219512195121951219
SgrR 1461 0
SlyA 1461 .13953488372093023255
SoxR 1461 0
SoxS 1461 .00492610837438423645
SrlR 1461 0
StpA 1461 0
SutR 1461 0
TdcA 1461 0
TdcR 1461 0
TorR 1461 0
TreR 1461 0
TrpR 1461 0
TyrR 1461 0
UhpA 1461 0
UidR 1461 0
UlaR 1461 0
UvrY 1461 0
UxuR 1461 0
XapR 1461 0
XylR 1461 .00602409638554216867
YdeO 1461 .02857142857142857142
YefM 1461 0
YefM_YoeB 1461 0
YeiL 1461 0
YhaJ 1461 0
YiaJ 1461 0
YjjQ 1461 .01197604790419161676
YqhC 1461 0
ZntR 1461 0
ZraR 1461 0
Zur 1461 0
AccB 1462 0
AcrR 1462 0
Ada 1462 0
AdiY 1462 0
AgaR 1462 0
AidB 1462 0
AlaS 1462 0
AllR 1462 0
AllS 1462 .01094890510948905109
AlsR 1462 0
AppY 1462 .02158273381294964028
AraC 1462 0
ArcA 1462 .08612440191387559808
ArgP 1462 .00699300699300699300
ArgR 1462 .02970297029702970297
ArsR 1462 0
AscG 1462 .00722021660649819494
AsnC 1462 0
AtoC 1462 0
BaeR 1462 0
BasR 1462 .01773049645390070921
BetI 1462 0
BirA 1462 0
BluR 1462 .01459854014598540145
BolA 1462 0
BtsR 1462 .02482269503546099290
CadC 1462 0
CaiF 1462 0
Cbl 1462 0
CdaR 1462 0
CecR 1462 .01824817518248175182
ChbR 1462 0
ComR 1462 0
CpxR 1462 .02686567164179104477
Cra 1462 .03823529411764705882
CreB 1462 0
CRP 1462 .06028833551769331585
CRP_Sxy 1462 0
CsgD 1462 .02721088435374149659
CspA 1462 0
CsqR 1462 0
CueR 1462 .00357142857142857142
CusR 1462 0
CynR 1462 0
CysB 1462 .00993377483443708609
CytR 1462 .00349650349650349650
Dan 1462 0
DcuR 1462 0
DeoR 1462 0
DgoR 1462 0
DhaR 1462 0
DicA 1462 0
DinJ_YafQ 1462 .00727272727272727272
DnaA 1462 .00699300699300699300
DpiA 1462 .00352112676056338028
DsdC 1462 0
EbgR 1462 0
EnvR 1462 0
EnvY 1462 .00363636363636363636
EvgA 1462 .01034482758620689655
ExuR 1462 0
FabR 1462 0
FadR 1462 0
FeaR 1462 0
FhlA 1462 0
Fis 1462 .14446952595936794582
FlhDC 1462 0
FliZ 1462 .02787456445993031358
FNR 1462 .05109489051094890510
FucR 1462 0
Fur 1462 .01754385964912280701
GadE 1462 0
GadE_RcsB 1462 0
GadW 1462 0
GadX 1462 0
GalR 1462 .00353356890459363957
GalS 1462 .00353356890459363957
GatR 1462 0
GcvA 1462 .00722021660649819494
GlaR 1462 0
GlcC 1462 .00357142857142857142
GlpR 1462 0
GlrR 1462 0
GntR 1462 0
GutM 1462 0
HcaR 1462 0
HdfR 1462 0
HicB 1462 0
HigA 1462 0
HigBA 1462 0
HipAB 1462 0
HipB 1462 0
H_NS 1462 .09859154929577464788
HprR 1462 0
HU 1462 0
HyfR 1462 0
HypT 1462 .00701754385964912280
IclR 1462 0
IdnR 1462 0
IHF 1462 .05660377358490566037
IlvY 1462 0
IscR 1462 .02000000000000000000
KdgR 1462 0
KdpE 1462 0
LacI 1462 0
LeuO 1462 0
LexA 1462 .05015673981191222570
LldR 1462 0
LrhA 1462 0
Lrp 1462 .10787172011661807580
LsrR 1462 0
LysR 1462 0
MalI 1462 0
MalT 1462 .00353356890459363957
MarA 1462 .03821656050955414012
MarR 1462 0
MatA 1462 0
MazE 1462 0
MazE_MazF 1462 0
McbR 1462 .01083032490974729241
MelR 1462 0
MetJ 1462 0
MetR 1462 0
MhpR 1462 .02189781021897810218
Mlc 1462 0
MlrA 1462 .01428571428571428571
MngR 1462 0
MntR 1462 0
ModE 1462 0
MprA 1462 0
MqsA 1462 .01438848920863309352
MraZ 1462 .05434782608695652173
MurR 1462 0
Nac 1462 .00340136054421768707
NadR 1462 0
NagC 1462 .00647249190938511326
NanR 1462 0
NarL 1462 .05570291777188328912
NarP 1462 .02523659305993690851
NemR 1462 0
NfeR 1462 .00363636363636363636
NhaR 1462 0
NikR 1462 0
NimR 1462 0
NorR 1462 0
NrdR 1462 0
NsrR 1462 .04678362573099415204
NtrC 1462 .06578947368421052631
OmpR 1462 .01706484641638225255
OxyR 1462 .00955414012738853503
PaaX 1462 0
PdeL 1462 .00364963503649635036
PdhR 1462 .05351170568561872909
PepA 1462 0
PgrR 1462 0
PhoB 1462 .01212121212121212121
PhoP 1462 .02803738317757009345
PrpR 1462 0
PspF 1462 0
PurR 1462 0
PutA 1462 .00363636363636363636
PuuR 1462 .02919708029197080291
PyrR 1462 0
QseB 1462 0
RbsR 1462 0
RcdA 1462 .01785714285714285714
RclR 1462 .01094890510948905109
RcnR 1462 0
RcsAB 1462 .03202846975088967971
RcsB 1462 .01010101010101010101
RcsB_BglJ 1462 .00694444444444444444
RelB 1462 0
RelB_RelE 1462 0
RhaR 1462 0
RhaS 1462 0
Rob 1462 .02389078498293515358
RstA 1462 .01428571428571428571
RtcR 1462 0
RutR 1462 0
SdiA 1462 .01079136690647482014
SgrR 1462 .00354609929078014184
SlyA 1462 .00322580645161290322
SoxR 1462 .00714285714285714285
SoxS 1462 .03236245954692556634
SrlR 1462 0
StpA 1462 0
SutR 1462 0
TdcA 1462 0
TdcR 1462 0
TorR 1462 0
TreR 1462 0
TrpR 1462 0
TyrR 1462 0
UhpA 1462 .00364963503649635036
UidR 1462 .01090909090909090909
UlaR 1462 0
UvrY 1462 .01086956521739130434
UxuR 1462 .01071428571428571428
XapR 1462 0
XylR 1462 0
YdeO 1462 .02076124567474048442
YefM 1462 0
YefM_YoeB 1462 0
YeiL 1462 0
YhaJ 1462 .00364963503649635036
YiaJ 1462 0
YjjQ 1462 .00353356890459363957
YqhC 1462 0
ZntR 1462 0
ZraR 1462 0
Zur 1462 0
AccB 1463 0
AcrR 1463 0
Ada 1463 0
AdiY 1463 0
AgaR 1463 0
AidB 1463 0
AlaS 1463 0
AllR 1463 0
AllS 1463 0
AlsR 1463 0
AppY 1463 0
AraC 1463 0
ArcA 1463 .03418803418803418803
ArgP 1463 .04109589041095890410
ArgR 1463 0
ArsR 1463 0
AscG 1463 0
AsnC 1463 0
AtoC 1463 0
BaeR 1463 0
BasR 1463 .01351351351351351351
BetI 1463 0
BirA 1463 0
BluR 1463 0
BolA 1463 0
BtsR 1463 0
CadC 1463 0
CaiF 1463 0
Cbl 1463 0
CdaR 1463 0
CecR 1463 0
ChbR 1463 0
ComR 1463 0
CpxR 1463 .00763358778625954198
Cra 1463 .00714285714285714285
CreB 1463 0
CRP 1463 .00674536256323777403
CRP_Sxy 1463 .01612903225806451612
CsgD 1463 0
CspA 1463 0
CsqR 1463 0
CueR 1463 0
CusR 1463 0
CynR 1463 0
CysB 1463 .02197802197802197802
CytR 1463 0
Dan 1463 0
DcuR 1463 0
DeoR 1463 0
DgoR 1463 0
DhaR 1463 0
DicA 1463 0
DinJ_YafQ 1463 0
DnaA 1463 .04109589041095890410
DpiA 1463 0
DsdC 1463 0
EbgR 1463 0
EnvR 1463 0
EnvY 1463 0
EvgA 1463 .02531645569620253164
ExuR 1463 0
FabR 1463 0
FadR 1463 0
FeaR 1463 0
FhlA 1463 0
Fis 1463 .01724137931034482758
FlhDC 1463 0
FliZ 1463 0
FNR 1463 .01111111111111111111
FucR 1463 0
Fur 1463 0
GadE 1463 .01075268817204301075
GadE_RcsB 1463 0
GadW 1463 0
GadX 1463 .01052631578947368421
GalR 1463 0
GalS 1463 0
GatR 1463 0
GcvA 1463 0
GlaR 1463 0
GlcC 1463 0
GlpR 1463 0
GlrR 1463 0
GntR 1463 0
GutM 1463 0
HcaR 1463 0
HdfR 1463 0
HicB 1463 0
HigA 1463 0
HigBA 1463 0
HipAB 1463 0
HipB 1463 0
H_NS 1463 .04065040650406504065
HprR 1463 0
HU 1463 0
HyfR 1463 0
HypT 1463 0
IclR 1463 0
IdnR 1463 0
IHF 1463 .01038062283737024221
IlvY 1463 0
IscR 1463 0
KdgR 1463 0
KdpE 1463 0
LacI 1463 0
LeuO 1463 0
LexA 1463 .12844036697247706422
LldR 1463 0
LrhA 1463 0
Lrp 1463 .00598802395209580838
LsrR 1463 0
LysR 1463 0
MalI 1463 0
MalT 1463 0
MarA 1463 .01785714285714285714
MarR 1463 0
MatA 1463 0
MazE 1463 0
MazE_MazF 1463 0
McbR 1463 0
MelR 1463 0
MetJ 1463 0
MetR 1463 0
MhpR 1463 0
Mlc 1463 0
MlrA 1463 0
MngR 1463 .01562500000000000000
MntR 1463 0
ModE 1463 0
MprA 1463 0
MqsA 1463 0
MraZ 1463 .23437500000000000000
MurR 1463 0
Nac 1463 0
NadR 1463 0
NagC 1463 .02061855670103092783
NanR 1463 .01388888888888888888
NarL 1463 .05681818181818181818
NarP 1463 .01801801801801801801
NemR 1463 0
NfeR 1463 0
NhaR 1463 0
NikR 1463 0
NimR 1463 0
NorR 1463 .04838709677419354838
NrdR 1463 .07575757575757575757
NsrR 1463 .00689655172413793103
NtrC 1463 0
OmpR 1463 0
OxyR 1463 0
PaaX 1463 0
PdeL 1463 0
PdhR 1463 .17045454545454545454
PepA 1463 0
PgrR 1463 0
PhoB 1463 .00826446280991735537
PhoP 1463 .00854700854700854700
PrpR 1463 0
PspF 1463 0
PurR 1463 0
PutA 1463 0
PuuR 1463 0
PyrR 1463 0
QseB 1463 0
RbsR 1463 0
RcdA 1463 0
RclR 1463 0
RcnR 1463 0
RcsAB 1463 0
RcsB 1463 .03529411764705882352
RcsB_BglJ 1463 0
RelB 1463 0
RelB_RelE 1463 0
RhaR 1463 0
RhaS 1463 0
Rob 1463 0
RstA 1463 0
RtcR 1463 0
RutR 1463 0
SdiA 1463 .04545454545454545454
SgrR 1463 0
SlyA 1463 0
SoxR 1463 0
SoxS 1463 .01904761904761904761
SrlR 1463 0
StpA 1463 0
SutR 1463 0
TdcA 1463 0
TdcR 1463 0
TorR 1463 0
TreR 1463 0
TrpR 1463 0
TyrR 1463 0
UhpA 1463 0
UidR 1463 0
UlaR 1463 0
UvrY 1463 0
UxuR 1463 0
XapR 1463 0
XylR 1463 0
YdeO 1463 0
YefM 1463 0
YefM_YoeB 1463 0
YeiL 1463 0
YhaJ 1463 0
YiaJ 1463 0
YjjQ 1463 0
YqhC 1463 0
ZntR 1463 0
ZraR 1463 0
Zur 1463 0
AccB 1464 0
AcrR 1464 .00900900900900900900
Ada 1464 0
AdiY 1464 0
AgaR 1464 0
AidB 1464 0
AlaS 1464 0
AllR 1464 0
AllS 1464 0
AlsR 1464 0
AppY 1464 0
AraC 1464 0
ArcA 1464 0
ArgP 1464 0
ArgR 1464 0
ArsR 1464 0
AscG 1464 0
AsnC 1464 0
AtoC 1464 0
BaeR 1464 0
BasR 1464 0
BetI 1464 0
BirA 1464 0
BluR 1464 0
BolA 1464 0
BtsR 1464 0
CadC 1464 0
CaiF 1464 0
Cbl 1464 0
CdaR 1464 0
CecR 1464 0
ChbR 1464 0
ComR 1464 0
CpxR 1464 .01785714285714285714
Cra 1464 0
CreB 1464 0
CRP 1464 .02250803858520900321
CRP_Sxy 1464 .00990099009900990099
CsgD 1464 .03200000000000000000
CspA 1464 0
CsqR 1464 0
CueR 1464 .00934579439252336448
CusR 1464 0
CynR 1464 0
CysB 1464 .01538461538461538461
CytR 1464 0
Dan 1464 0
DcuR 1464 0
DeoR 1464 0
DgoR 1464 0
DhaR 1464 .03960396039603960396
DicA 1464 0
DinJ_YafQ 1464 0
DnaA 1464 0
DpiA 1464 0
DsdC 1464 0
EbgR 1464 0
EnvR 1464 0
EnvY 1464 0
EvgA 1464 0
ExuR 1464 0
FabR 1464 0
FadR 1464 0
FeaR 1464 0
FhlA 1464 0
Fis 1464 .02140672782874617737
FlhDC 1464 .01666666666666666666
FliZ 1464 0
FNR 1464 .04134366925064599483
FucR 1464 0
Fur 1464 .04017857142857142857
GadE 1464 .02307692307692307692
GadE_RcsB 1464 .00917431192660550458
GadW 1464 0
GadX 1464 0
GalR 1464 0
GalS 1464 0
GatR 1464 0
GcvA 1464 0
GlaR 1464 0
GlcC 1464 0
GlpR 1464 0
GlrR 1464 0
GntR 1464 .04629629629629629629
GutM 1464 0
HcaR 1464 0
HdfR 1464 0
HicB 1464 0
HigA 1464 0
HigBA 1464 0
HipAB 1464 0
HipB 1464 0
H_NS 1464 .04609929078014184397
HprR 1464 0
HU 1464 .00917431192660550458
HyfR 1464 0
HypT 1464 .04587155963302752293
IclR 1464 0
IdnR 1464 .04854368932038834951
IHF 1464 .02160493827160493827
IlvY 1464 0
IscR 1464 0
KdgR 1464 0
KdpE 1464 0
LacI 1464 0
LeuO 1464 .07079646017699115044
LexA 1464 .01250000000000000000
LldR 1464 0
LrhA 1464 .00952380952380952380
Lrp 1464 .02985074626865671641
LsrR 1464 0
LysR 1464 0
MalI 1464 0
MalT 1464 0
MarA 1464 .00657894736842105263
MarR 1464 0
MatA 1464 .00925925925925925925
MazE 1464 0
MazE_MazF 1464 0
McbR 1464 0
MelR 1464 0
MetJ 1464 0
MetR 1464 0
MhpR 1464 0
Mlc 1464 0
MlrA 1464 0
MngR 1464 0
MntR 1464 .00952380952380952380
ModE 1464 0
MprA 1464 0
MqsA 1464 0
MraZ 1464 .00854700854700854700
MurR 1464 0
Nac 1464 0
NadR 1464 0
NagC 1464 .02222222222222222222
NanR 1464 0
NarL 1464 .05140186915887850467
NarP 1464 0
NemR 1464 0
NfeR 1464 0
NhaR 1464 .01886792452830188679
NikR 1464 .05940594059405940594
NimR 1464 0
NorR 1464 0
NrdR 1464 0
NsrR 1464 .01092896174863387978
NtrC 1464 .00666666666666666666
OmpR 1464 .00806451612903225806
OxyR 1464 .00699300699300699300
PaaX 1464 0
PdeL 1464 0
PdhR 1464 .04411764705882352941
PepA 1464 0
PgrR 1464 0
PhoB 1464 .00625000000000000000
PhoP 1464 0
PrpR 1464 0
PspF 1464 0
PurR 1464 .00757575757575757575
PutA 1464 0
PuuR 1464 0
PyrR 1464 0
QseB 1464 0
RbsR 1464 0
RcdA 1464 .00900900900900900900
RclR 1464 .02970297029702970297
RcnR 1464 0
RcsAB 1464 .04464285714285714285
RcsB 1464 0
RcsB_BglJ 1464 .00862068965517241379
RelB 1464 0
RelB_RelE 1464 0
RhaR 1464 0
RhaS 1464 0
Rob 1464 .00793650793650793650
RstA 1464 0
RtcR 1464 0
RutR 1464 0
SdiA 1464 0
SgrR 1464 0
SlyA 1464 .00729927007299270072
SoxR 1464 0
SoxS 1464 .00689655172413793103
SrlR 1464 0
StpA 1464 .00934579439252336448
SutR 1464 .00952380952380952380
TdcA 1464 0
TdcR 1464 0
TorR 1464 0
TreR 1464 0
TrpR 1464 0
TyrR 1464 0
UhpA 1464 0
UidR 1464 0
UlaR 1464 0
UvrY 1464 .00952380952380952380
UxuR 1464 0
XapR 1464 0
XylR 1464 0
YdeO 1464 .01666666666666666666
YefM 1464 0
YefM_YoeB 1464 0
YeiL 1464 0
YhaJ 1464 0
YiaJ 1464 0
YjjQ 1464 0
YqhC 1464 0
ZntR 1464 0
ZraR 1464 0
Zur 1464 0
AccB 1465 0
AcrR 1465 0
Ada 1465 0
AdiY 1465 .01694915254237288135
AgaR 1465 0
AidB 1465 0
AlaS 1465 0
AllR 1465 0
AllS 1465 .02678571428571428571
AlsR 1465 0
AppY 1465 0
AraC 1465 0
ArcA 1465 .03180212014134275618
ArgP 1465 .02439024390243902439
ArgR 1465 .02739726027397260273
ArsR 1465 0
AscG 1465 0
AsnC 1465 0
AtoC 1465 0
BaeR 1465 0
BasR 1465 .00806451612903225806
BetI 1465 0
BirA 1465 .04464285714285714285
BluR 1465 0
BolA 1465 0
BtsR 1465 .01600000000000000000
CadC 1465 0
CaiF 1465 0
Cbl 1465 0
CdaR 1465 0
CecR 1465 0
ChbR 1465 0
ComR 1465 0
CpxR 1465 0
Cra 1465 .01058201058201058201
CreB 1465 0
CRP 1465 .05891980360065466448
CRP_Sxy 1465 0
CsgD 1465 .01449275362318840579
CspA 1465 0
CsqR 1465 0
CueR 1465 0
CusR 1465 0
CynR 1465 0
CysB 1465 0
CytR 1465 .03305785123966942148
Dan 1465 0
DcuR 1465 .00813008130081300813
DeoR 1465 .03508771929824561403
DgoR 1465 0
DhaR 1465 0
DicA 1465 0
DinJ_YafQ 1465 0
DnaA 1465 .02439024390243902439
DpiA 1465 0
DsdC 1465 0
EbgR 1465 0
EnvR 1465 0
EnvY 1465 0
EvgA 1465 .01550387596899224806
ExuR 1465 0
FabR 1465 0
FadR 1465 .00746268656716417910
FeaR 1465 0
FhlA 1465 0
Fis 1465 .04229607250755287009
FlhDC 1465 0
FliZ 1465 0
FNR 1465 .02985074626865671641
FucR 1465 .04385964912280701754
Fur 1465 .08444444444444444444
GadE 1465 .00699300699300699300
GadE_RcsB 1465 .01680672268907563025
GadW 1465 .01600000000000000000
GadX 1465 .01388888888888888888
GalR 1465 0
GalS 1465 0
GatR 1465 0
GcvA 1465 0
GlaR 1465 0
GlcC 1465 0
GlpR 1465 0
GlrR 1465 0
GntR 1465 0
GutM 1465 0
HcaR 1465 0
HdfR 1465 0
HicB 1465 0
HigA 1465 0
HigBA 1465 0
HipAB 1465 0
HipB 1465 0
H_NS 1465 .06250000000000000000
HprR 1465 0
HU 1465 0
HyfR 1465 0
HypT 1465 0
IclR 1465 0
IdnR 1465 0
IHF 1465 .05230769230769230769
IlvY 1465 0
IscR 1465 0
KdgR 1465 0
KdpE 1465 0
LacI 1465 0
LeuO 1465 0
LexA 1465 0
LldR 1465 0
LrhA 1465 0
Lrp 1465 0
LsrR 1465 0
LysR 1465 0
MalI 1465 0
MalT 1465 0
MarA 1465 0
MarR 1465 0
MatA 1465 0
MazE 1465 0
MazE_MazF 1465 0
McbR 1465 0
MelR 1465 0
MetJ 1465 0
MetR 1465 0
MhpR 1465 0
Mlc 1465 .01666666666666666666
MlrA 1465 0
MngR 1465 0
MntR 1465 0
ModE 1465 .02597402597402597402
MprA 1465 0
MqsA 1465 0
MraZ 1465 0
MurR 1465 .02678571428571428571
Nac 1465 0
NadR 1465 0
NagC 1465 .00675675675675675675
NanR 1465 .02500000000000000000
NarL 1465 .01287553648068669527
NarP 1465 0
NemR 1465 0
NfeR 1465 0
NhaR 1465 0
NikR 1465 0
NimR 1465 0
NorR 1465 0
NrdR 1465 0
NsrR 1465 .02617801047120418848
NtrC 1465 0
OmpR 1465 .00740740740740740740
OxyR 1465 .00649350649350649350
PaaX 1465 0
PdeL 1465 0
PdhR 1465 .02000000000000000000
PepA 1465 0
PgrR 1465 0
PhoB 1465 .01176470588235294117
PhoP 1465 .01818181818181818181
PrpR 1465 0
PspF 1465 0
PurR 1465 0
PutA 1465 0
PuuR 1465 0
PyrR 1465 0
QseB 1465 0
RbsR 1465 0
RcdA 1465 0
RclR 1465 0
RcnR 1465 0
RcsAB 1465 .03225806451612903225
RcsB 1465 .02985074626865671641
RcsB_BglJ 1465 0
RelB 1465 0
RelB_RelE 1465 0
RhaR 1465 0
RhaS 1465 0
Rob 1465 0
RstA 1465 0
RtcR 1465 0
RutR 1465 .00781250000000000000
SdiA 1465 0
SgrR 1465 0
SlyA 1465 .08759124087591240875
SoxR 1465 0
SoxS 1465 0
SrlR 1465 0
StpA 1465 0
SutR 1465 0
TdcA 1465 0
TdcR 1465 0
TorR 1465 .01639344262295081967
TreR 1465 0
TrpR 1465 0
TyrR 1465 0
UhpA 1465 0
UidR 1465 0
UlaR 1465 0
UvrY 1465 0
UxuR 1465 0
XapR 1465 0
XylR 1465 0
YdeO 1465 .01526717557251908396
YefM 1465 0
YefM_YoeB 1465 0
YeiL 1465 0
YhaJ 1465 0
YiaJ 1465 .07964601769911504424
YjjQ 1465 .01666666666666666666
YqhC 1465 0
ZntR 1465 0
ZraR 1465 0
Zur 1465 0
AccB 1466 0
AcrR 1466 .01449275362318840579
Ada 1466 0
AdiY 1466 0
AgaR 1466 0
AidB 1466 0
AlaS 1466 0
AllR 1466 0
AllS 1466 .05084745762711864406
AlsR 1466 .08333333333333333333
AppY 1466 0
AraC 1466 0
ArcA 1466 .01271186440677966101
ArgP 1466 0
ArgR 1466 0
ArsR 1466 0
AscG 1466 0
AsnC 1466 0
AtoC 1466 0
BaeR 1466 0
BasR 1466 0
BetI 1466 0
BirA 1466 0
BluR 1466 0
BolA 1466 0
BtsR 1466 0
CadC 1466 0
CaiF 1466 0
Cbl 1466 0
CdaR 1466 0
CecR 1466 0
ChbR 1466 0
ComR 1466 0
CpxR 1466 0
Cra 1466 .00729927007299270072
CreB 1466 0
CRP 1466 .01365187713310580204
CRP_Sxy 1466 0
CsgD 1466 0
CspA 1466 0
CsqR 1466 0
CueR 1466 0
CusR 1466 0
CynR 1466 0
CysB 1466 .02272727272727272727
CytR 1466 0
Dan 1466 0
DcuR 1466 0
DeoR 1466 0
DgoR 1466 0
DhaR 1466 0
DicA 1466 0
DinJ_YafQ 1466 0
DnaA 1466 0
DpiA 1466 0
DsdC 1466 0
EbgR 1466 0
EnvR 1466 0
EnvY 1466 0
EvgA 1466 .05405405405405405405
ExuR 1466 0
FabR 1466 0
FadR 1466 0
FeaR 1466 0
FhlA 1466 0
Fis 1466 .02816901408450704225
FlhDC 1466 .03676470588235294117
FliZ 1466 .05263157894736842105
FNR 1466 .03142857142857142857
FucR 1466 0
Fur 1466 0
GadE 1466 .04597701149425287356
GadE_RcsB 1466 .01492537313432835820
GadW 1466 .05714285714285714285
GadX 1466 .04494382022471910112
GalR 1466 0
GalS 1466 0
GatR 1466 0
GcvA 1466 0
GlaR 1466 0
GlcC 1466 0
GlpR 1466 0
GlrR 1466 0
GntR 1466 0
GutM 1466 0
HcaR 1466 0
HdfR 1466 0
HicB 1466 0
HigA 1466 0
HigBA 1466 0
HipAB 1466 0
HipB 1466 0
H_NS 1466 .06302521008403361344
HprR 1466 0
HU 1466 .01492537313432835820
HyfR 1466 0
HypT 1466 0
IclR 1466 0
IdnR 1466 0
IHF 1466 .05090909090909090909
IlvY 1466 0
IscR 1466 0
KdgR 1466 0
KdpE 1466 0
LacI 1466 0
LeuO 1466 .03947368421052631578
LexA 1466 .02564102564102564102
LldR 1466 0
LrhA 1466 0
Lrp 1466 .05095541401273885350
LsrR 1466 0
LysR 1466 0
MalI 1466 0
MalT 1466 0
MarA 1466 .00909090909090909090
MarR 1466 0
MatA 1466 0
MazE 1466 0
MazE_MazF 1466 0
McbR 1466 0
MelR 1466 0
MetJ 1466 0
MetR 1466 0
MhpR 1466 0
Mlc 1466 0
MlrA 1466 0
MngR 1466 0
MntR 1466 0
ModE 1466 0
MprA 1466 .04838709677419354838
MqsA 1466 0
MraZ 1466 0
MurR 1466 0
Nac 1466 0
NadR 1466 0
NagC 1466 0
NanR 1466 0
NarL 1466 .02234636871508379888
NarP 1466 0
NemR 1466 0
NfeR 1466 0
NhaR 1466 0
NikR 1466 0
NimR 1466 0
NorR 1466 0
NrdR 1466 0
NsrR 1466 .01418439716312056737
NtrC 1466 0
OmpR 1466 .01219512195121951219
OxyR 1466 0
PaaX 1466 0
PdeL 1466 0
PdhR 1466 0
PepA 1466 0
PgrR 1466 0
PhoB 1466 .00847457627118644067
PhoP 1466 .01769911504424778761
PrpR 1466 0
PspF 1466 0
PurR 1466 0
PutA 1466 0
PuuR 1466 0
PyrR 1466 0
QseB 1466 .10937500000000000000
RbsR 1466 0
RcdA 1466 0
RclR 1466 0
RcnR 1466 0
RcsAB 1466 0
RcsB 1466 0
RcsB_BglJ 1466 .04166666666666666666
RelB 1466 0
RelB_RelE 1466 0
RhaR 1466 0
RhaS 1466 0
Rob 1466 .01190476190476190476
RstA 1466 .06153846153846153846
RtcR 1466 0
RutR 1466 0
SdiA 1466 0
SgrR 1466 0
SlyA 1466 0
SoxR 1466 0
SoxS 1466 .00970873786407766990
SrlR 1466 0
StpA 1466 .04761904761904761904
SutR 1466 0
TdcA 1466 0
TdcR 1466 0
TorR 1466 0
TreR 1466 0
TrpR 1466 0
TyrR 1466 0
UhpA 1466 0
UidR 1466 0
UlaR 1466 0
UvrY 1466 0
UxuR 1466 0
XapR 1466 0
XylR 1466 0
YdeO 1466 .05263157894736842105
YefM 1466 0
YefM_YoeB 1466 0
YeiL 1466 0
YhaJ 1466 0
YiaJ 1466 0
YjjQ 1466 .01470588235294117647
YqhC 1466 0
ZntR 1466 0
ZraR 1466 0
Zur 1466 0
AccB 1467 0
AcrR 1467 0
Ada 1467 0
AdiY 1467 0
AgaR 1467 0
AidB 1467 0
AlaS 1467 0
AllR 1467 0
AllS 1467 0
AlsR 1467 0
AppY 1467 0
AraC 1467 0
ArcA 1467 .01153846153846153846
ArgP 1467 0
ArgR 1467 0
ArsR 1467 0
AscG 1467 0
AsnC 1467 0
AtoC 1467 0
BaeR 1467 0
BasR 1467 0
BetI 1467 0
BirA 1467 0
BluR 1467 0
BolA 1467 0
BtsR 1467 0
CadC 1467 0
CaiF 1467 0
Cbl 1467 0
CdaR 1467 0
CecR 1467 0
ChbR 1467 0
ComR 1467 0
CpxR 1467 .00657894736842105263
Cra 1467 .00621118012422360248
CreB 1467 0
CRP 1467 .03517587939698492462
CRP_Sxy 1467 0
CsgD 1467 .06730769230769230769
CspA 1467 0
CsqR 1467 0
CueR 1467 0
CusR 1467 0
CynR 1467 0
CysB 1467 0
CytR 1467 0
Dan 1467 0
DcuR 1467 .01063829787234042553
DeoR 1467 0
DgoR 1467 0
DhaR 1467 0
DicA 1467 0
DinJ_YafQ 1467 0
DnaA 1467 0
DpiA 1467 0
DsdC 1467 0
EbgR 1467 0
EnvR 1467 0
EnvY 1467 0
EvgA 1467 .04081632653061224489
ExuR 1467 0
FabR 1467 0
FadR 1467 0
FeaR 1467 0
FhlA 1467 0
Fis 1467 .02265372168284789644
FlhDC 1467 .04430379746835443037
FliZ 1467 .04000000000000000000
FNR 1467 .01049868766404199475
FucR 1467 0
Fur 1467 .00467289719626168224
GadE 1467 .03603603603603603603
GadE_RcsB 1467 0
GadW 1467 .04255319148936170212
GadX 1467 .03539823008849557522
GalR 1467 0
GalS 1467 0
GatR 1467 0
GcvA 1467 0
GlaR 1467 0
GlcC 1467 0
GlpR 1467 .01098901098901098901
GlrR 1467 0
GntR 1467 0
GutM 1467 0
HcaR 1467 .07228915662650602409
HdfR 1467 0
HicB 1467 0
HigA 1467 0
HigBA 1467 0
HipAB 1467 0
HipB 1467 0
H_NS 1467 .02592592592592592592
HprR 1467 0
HU 1467 0
HyfR 1467 0
HypT 1467 0
IclR 1467 0
IdnR 1467 0
IHF 1467 .01294498381877022653
IlvY 1467 0
IscR 1467 0
KdgR 1467 0
KdpE 1467 0
LacI 1467 0
LeuO 1467 .03000000000000000000
LexA 1467 .00699300699300699300
LldR 1467 0
LrhA 1467 0
Lrp 1467 .01069518716577540106
LsrR 1467 .08235294117647058823
LysR 1467 0
MalI 1467 0
MalT 1467 0
MarA 1467 .02272727272727272727
MarR 1467 0
MatA 1467 0
MazE 1467 0
MazE_MazF 1467 0
McbR 1467 0
MelR 1467 0
MetJ 1467 0
MetR 1467 0
MhpR 1467 0
Mlc 1467 0
MlrA 1467 0
MngR 1467 0
MntR 1467 0
ModE 1467 0
MprA 1467 0
MqsA 1467 0
MraZ 1467 0
MurR 1467 0
Nac 1467 0
NadR 1467 0
NagC 1467 0
NanR 1467 0
NarL 1467 .01970443349753694581
NarP 1467 .03076923076923076923
NemR 1467 0
NfeR 1467 0
NhaR 1467 0
NikR 1467 0
NimR 1467 0
NorR 1467 .02380952380952380952
NrdR 1467 0
NsrR 1467 .02453987730061349693
NtrC 1467 0
OmpR 1467 0
OxyR 1467 .01612903225806451612
PaaX 1467 .01041666666666666666
PdeL 1467 0
PdhR 1467 0
PepA 1467 0
PgrR 1467 0
PhoB 1467 0
PhoP 1467 .01459854014598540145
PrpR 1467 0
PspF 1467 0
PurR 1467 .00877192982456140350
PutA 1467 0
PuuR 1467 0
PyrR 1467 0
QseB 1467 0
RbsR 1467 0
RcdA 1467 .01075268817204301075
RclR 1467 0
RcnR 1467 0
RcsAB 1467 .03125000000000000000
RcsB 1467 0
RcsB_BglJ 1467 .03125000000000000000
RelB 1467 0
RelB_RelE 1467 0
RhaR 1467 0
RhaS 1467 0
Rob 1467 .00925925925925925925
RstA 1467 0
RtcR 1467 0
RutR 1467 0
SdiA 1467 0
SgrR 1467 0
SlyA 1467 0
SoxR 1467 0
SoxS 1467 .02400000000000000000
SrlR 1467 0
StpA 1467 .03448275862068965517
SutR 1467 0
TdcA 1467 0
TdcR 1467 0
TorR 1467 0
TreR 1467 0
TrpR 1467 0
TyrR 1467 .02150537634408602150
UhpA 1467 0
UidR 1467 0
UlaR 1467 0
UvrY 1467 0
UxuR 1467 0
XapR 1467 0
XylR 1467 0
YdeO 1467 .04000000000000000000
YefM 1467 0
YefM_YoeB 1467 0
YeiL 1467 0
YhaJ 1467 0
YiaJ 1467 0
YjjQ 1467 0
YqhC 1467 0
ZntR 1467 0
ZraR 1467 0
Zur 1467 0
AccB 1468 0
AcrR 1468 0
Ada 1468 0
AdiY 1468 .03061224489795918367
AgaR 1468 0
AidB 1468 0
AlaS 1468 0
AllR 1468 0
AllS 1468 0
AlsR 1468 0
AppY 1468 0
AraC 1468 0
ArcA 1468 .01486988847583643122
ArgP 1468 .02884615384615384615
ArgR 1468 .02343750000000000000
ArsR 1468 0
AscG 1468 0
AsnC 1468 0
AtoC 1468 0
BaeR 1468 0
BasR 1468 0
BetI 1468 0
BirA 1468 0
BluR 1468 0
BolA 1468 0
BtsR 1468 0
CadC 1468 0
CaiF 1468 0
Cbl 1468 0
CdaR 1468 0
CecR 1468 0
ChbR 1468 0
ComR 1468 0
CpxR 1468 0
Cra 1468 .02380952380952380952
CreB 1468 0
CRP 1468 .02446982055464926590
CRP_Sxy 1468 0
CsgD 1468 0
CspA 1468 0
CsqR 1468 0
CueR 1468 0
CusR 1468 0
CynR 1468 0
CysB 1468 0
CytR 1468 0
Dan 1468 0
DcuR 1468 0
DeoR 1468 0
DgoR 1468 0
DhaR 1468 0
DicA 1468 0
DinJ_YafQ 1468 0
DnaA 1468 .03883495145631067961
DpiA 1468 0
DsdC 1468 0
EbgR 1468 0
EnvR 1468 0
EnvY 1468 0
EvgA 1468 0
ExuR 1468 .00990099009900990099
FabR 1468 0
FadR 1468 0
FeaR 1468 0
FhlA 1468 .07894736842105263157
Fis 1468 .02839116719242902208
FlhDC 1468 0
FliZ 1468 0
FNR 1468 .03133159268929503916
FucR 1468 .05263157894736842105
Fur 1468 .08695652173913043478
GadE 1468 .03305785123966942148
GadE_RcsB 1468 0
GadW 1468 0
GadX 1468 0
GalR 1468 0
GalS 1468 0
GatR 1468 0
GcvA 1468 0
GlaR 1468 0
GlcC 1468 0
GlpR 1468 0
GlrR 1468 0
GntR 1468 0
GutM 1468 0
HcaR 1468 0
HdfR 1468 .03157894736842105263
HicB 1468 0
HigA 1468 0
HigBA 1468 0
HipAB 1468 0
HipB 1468 0
H_NS 1468 .11240310077519379844
HprR 1468 0
HU 1468 0
HyfR 1468 0
HypT 1468 0
IclR 1468 0
IdnR 1468 0
IHF 1468 .09863945578231292517
IlvY 1468 0
IscR 1468 0
KdgR 1468 0
KdpE 1468 0
LacI 1468 0
LeuO 1468 0
LexA 1468 .00653594771241830065
LldR 1468 0
LrhA 1468 0
Lrp 1468 .08743169398907103825
LsrR 1468 0
LysR 1468 0
MalI 1468 0
MalT 1468 0
MarA 1468 .00694444444444444444
MarR 1468 0
MatA 1468 0
MazE 1468 0
MazE_MazF 1468 0
McbR 1468 0
MelR 1468 0
MetJ 1468 0
MetR 1468 0
MhpR 1468 0
Mlc 1468 .00980392156862745098
MlrA 1468 0
MngR 1468 0
MntR 1468 .01030927835051546391
ModE 1468 .06923076923076923076
MprA 1468 0
MqsA 1468 0
MraZ 1468 0
MurR 1468 0
Nac 1468 .02702702702702702702
NadR 1468 0
NagC 1468 0
NanR 1468 0
NarL 1468 .00930232558139534883
NarP 1468 0
NemR 1468 0
NfeR 1468 0
NhaR 1468 0
NikR 1468 0
NimR 1468 0
NorR 1468 0
NrdR 1468 0
NsrR 1468 .07272727272727272727
NtrC 1468 .04379562043795620437
OmpR 1468 0
OxyR 1468 .00740740740740740740
PaaX 1468 0
PdeL 1468 .01075268817204301075
PdhR 1468 .00751879699248120300
PepA 1468 0
PgrR 1468 0
PhoB 1468 .04081632653061224489
PhoP 1468 .01360544217687074829
PrpR 1468 0
PspF 1468 0
PurR 1468 .00806451612903225806
PutA 1468 0
PuuR 1468 0
PyrR 1468 0
QseB 1468 .07142857142857142857
RbsR 1468 0
RcdA 1468 0
RclR 1468 0
RcnR 1468 0
RcsAB 1468 0
RcsB 1468 .00847457627118644067
RcsB_BglJ 1468 0
RelB 1468 0
RelB_RelE 1468 0
RhaR 1468 0
RhaS 1468 0
Rob 1468 .00847457627118644067
RstA 1468 0
RtcR 1468 0
RutR 1468 0
SdiA 1468 0
SgrR 1468 0
SlyA 1468 .10169491525423728813
SoxR 1468 0
SoxS 1468 .00729927007299270072
SrlR 1468 0
StpA 1468 .01010101010101010101
SutR 1468 0
TdcA 1468 0
TdcR 1468 0
TorR 1468 0
TreR 1468 0
TrpR 1468 0
TyrR 1468 0
UhpA 1468 0
UidR 1468 0
UlaR 1468 0
UvrY 1468 0
UxuR 1468 0
XapR 1468 0
XylR 1468 0
YdeO 1468 0
YefM 1468 0
YefM_YoeB 1468 0
YeiL 1468 0
YhaJ 1468 0
YiaJ 1468 0
YjjQ 1468 0
YqhC 1468 0
ZntR 1468 0
ZraR 1468 0
Zur 1468 0
AccB 1469 0
AcrR 1469 .00675675675675675675
Ada 1469 0
AdiY 1469 0
AgaR 1469 .01360544217687074829
AidB 1469 0
AlaS 1469 0
AllR 1469 .00338983050847457627
AllS 1469 0
AlsR 1469 0
AppY 1469 .00337837837837837837
AraC 1469 .01006711409395973154
ArcA 1469 .00863930885529157667
ArgP 1469 0
ArgR 1469 .01880877742946708463
ArsR 1469 0
AscG 1469 .00343642611683848797
AsnC 1469 .01041666666666666666
AtoC 1469 0
BaeR 1469 0
BasR 1469 .00334448160535117056
BetI 1469 0
BirA 1469 0
BluR 1469 0
BolA 1469 0
BtsR 1469 0
CadC 1469 0
CaiF 1469 0
Cbl 1469 0
CdaR 1469 0
CecR 1469 0
ChbR 1469 .02090592334494773519
ComR 1469 0
CpxR 1469 .02586206896551724137
Cra 1469 .03682719546742209631
CreB 1469 0
CRP 1469 .10483870967741935483
CRP_Sxy 1469 0
CsgD 1469 0
CspA 1469 0
CsqR 1469 0
CueR 1469 .00341296928327645051
CusR 1469 0
CynR 1469 0
CysB 1469 .00315457413249211356
CytR 1469 .00334448160535117056
Dan 1469 0
DcuR 1469 .01355932203389830508
DeoR 1469 0
DgoR 1469 0
DhaR 1469 0
DicA 1469 0
DinJ_YafQ 1469 .00346020761245674740
DnaA 1469 .00668896321070234113
DpiA 1469 0
DsdC 1469 0
EbgR 1469 0
EnvR 1469 0
EnvY 1469 0
EvgA 1469 .00657894736842105263
ExuR 1469 0
FabR 1469 0
FadR 1469 .00323624595469255663
FeaR 1469 .00347222222222222222
FhlA 1469 0
Fis 1469 .09473684210526315789
FlhDC 1469 0
FliZ 1469 .00653594771241830065
FNR 1469 .04991087344028520499
FucR 1469 0
Fur 1469 .03456790123456790123
GadE 1469 0
GadE_RcsB 1469 0
GadW 1469 0
GadX 1469 0
GalR 1469 .01365187713310580204
GalS 1469 .01365187713310580204
GatR 1469 0
GcvA 1469 0
GlaR 1469 0
GlcC 1469 0
GlpR 1469 0
GlrR 1469 .01736111111111111111
GntR 1469 0
GutM 1469 0
HcaR 1469 0
HdfR 1469 .00689655172413793103
HicB 1469 0
HigA 1469 .00696864111498257839
HigBA 1469 .00696864111498257839
HipAB 1469 0
HipB 1469 0
H_NS 1469 .09070294784580498866
HprR 1469 0
HU 1469 .01369863013698630136
HyfR 1469 0
HypT 1469 .00671140939597315436
IclR 1469 0
IdnR 1469 0
IHF 1469 .10000000000000000000
IlvY 1469 0
IscR 1469 .01916932907348242811
KdgR 1469 0
KdpE 1469 0
LacI 1469 0
LeuO 1469 .00326797385620915032
LexA 1469 .00578034682080924855
LldR 1469 0
LrhA 1469 .01388888888888888888
Lrp 1469 .11647727272727272727
LsrR 1469 0
LysR 1469 0
MalI 1469 .01045296167247386759
MalT 1469 0
MarA 1469 .00295857988165680473
MarR 1469 0
MatA 1469 .00682593856655290102
MazE 1469 0
MazE_MazF 1469 0
McbR 1469 0
MelR 1469 0
MetJ 1469 0
MetR 1469 0
MhpR 1469 0
Mlc 1469 0
MlrA 1469 .01365187713310580204
MngR 1469 0
MntR 1469 0
ModE 1469 0
MprA 1469 .00342465753424657534
MqsA 1469 0
MraZ 1469 .00330033003300330033
MurR 1469 0
Nac 1469 .00983606557377049180
NadR 1469 0
NagC 1469 .03514376996805111821
NanR 1469 .01706484641638225255
NarL 1469 .03266331658291457286
NarP 1469 .00595238095238095238
NemR 1469 0
NfeR 1469 0
NhaR 1469 0
NikR 1469 0
NimR 1469 0
NorR 1469 .01045296167247386759
NrdR 1469 0
NsrR 1469 .02486187845303867403
NtrC 1469 .04334365325077399380
OmpR 1469 .00974025974025974025
OxyR 1469 .02803738317757009345
PaaX 1469 .04152249134948096885
PdeL 1469 .00348432055749128919
PdhR 1469 0
PepA 1469 .00346020761245674740
PgrR 1469 0
PhoB 1469 .04204204204204204204
PhoP 1469 .00586510263929618768
PrpR 1469 .01742160278745644599
PspF 1469 0
PurR 1469 0
PutA 1469 0
PuuR 1469 0
PyrR 1469 0
QseB 1469 .00673400673400673400
RbsR 1469 0
RcdA 1469 0
RclR 1469 0
RcnR 1469 0
RcsAB 1469 .01677852348993288590
RcsB 1469 .01623376623376623376
RcsB_BglJ 1469 .00664451827242524916
RelB 1469 0
RelB_RelE 1469 0
RhaR 1469 0
RhaS 1469 0
Rob 1469 .00643086816720257234
RstA 1469 .01365187713310580204
RtcR 1469 0
RutR 1469 0
SdiA 1469 0
SgrR 1469 0
SlyA 1469 .03846153846153846153
SoxR 1469 0
SoxS 1469 .00606060606060606060
SrlR 1469 0
StpA 1469 .00341296928327645051
SutR 1469 .00689655172413793103
TdcA 1469 0
TdcR 1469 0
TorR 1469 0
TreR 1469 0
TrpR 1469 0
TyrR 1469 .00335570469798657718
UhpA 1469 0
UidR 1469 0
UlaR 1469 0
UvrY 1469 0
UxuR 1469 0
XapR 1469 0
XylR 1469 .00682593856655290102
YdeO 1469 .00325732899022801302
YefM 1469 0
YefM_YoeB 1469 0
YeiL 1469 0
YhaJ 1469 .00348432055749128919
YiaJ 1469 .03125000000000000000
YjjQ 1469 .00677966101694915254
YqhC 1469 0
ZntR 1469 .00348432055749128919
ZraR 1469 0
Zur 1469 0
AccB 146 0
AcrR 146 0
Ada 146 0
AdiY 146 0
AgaR 146 0
AidB 146 0
AlaS 146 0
AllR 146 0
AllS 146 0
AlsR 146 0
AppY 146 0
AraC 146 0
ArcA 146 .05907172995780590717
ArgP 146 0
ArgR 146 .00925925925925925925
ArsR 146 0
AscG 146 0
AsnC 146 0
AtoC 146 0
BaeR 146 0
BasR 146 0
BetI 146 0
BirA 146 0
BluR 146 0
BolA 146 0
BtsR 146 0
CadC 146 0
CaiF 146 0
Cbl 146 0
CdaR 146 0
CecR 146 0
ChbR 146 0
ComR 146 0
CpxR 146 .00714285714285714285
Cra 146 0
CreB 146 .01333333333333333333
CRP 146 .02538071065989847715
CRP_Sxy 146 0
CsgD 146 0
CspA 146 0
CsqR 146 0
CueR 146 0
CusR 146 0
CynR 146 0
CysB 146 0
CytR 146 0
Dan 146 0
DcuR 146 0
DeoR 146 0
DgoR 146 0
DhaR 146 0
DicA 146 .03947368421052631578
DinJ_YafQ 146 0
DnaA 146 0
DpiA 146 .01234567901234567901
DsdC 146 0
EbgR 146 0
EnvR 146 0
EnvY 146 0
EvgA 146 0
ExuR 146 0
FabR 146 0
FadR 146 0
FeaR 146 0
FhlA 146 .09782608695652173913
Fis 146 .00662251655629139072
FlhDC 146 0
FliZ 146 0
FNR 146 .05665722379603399433
FucR 146 0
Fur 146 .18713450292397660818
GadE 146 0
GadE_RcsB 146 0
GadW 146 0
GadX 146 0
GalR 146 0
GalS 146 0
GatR 146 0
GcvA 146 0
GlaR 146 0
GlcC 146 0
GlpR 146 0
GlrR 146 0
GntR 146 0
GutM 146 0
HcaR 146 0
HdfR 146 0
HicB 146 0
HigA 146 0
HigBA 146 0
HipAB 146 0
HipB 146 0
H_NS 146 .08606557377049180327
HprR 146 0
HU 146 0
HyfR 146 0
HypT 146 0
IclR 146 0
IdnR 146 0
IHF 146 .05985915492957746478
IlvY 146 0
IscR 146 0
KdgR 146 0
KdpE 146 0
LacI 146 0
LeuO 146 0
LexA 146 0
LldR 146 0
LrhA 146 0
Lrp 146 0
LsrR 146 0
LysR 146 0
MalI 146 0
MalT 146 0
MarA 146 0
MarR 146 0
MatA 146 0
MazE 146 0
MazE_MazF 146 0
McbR 146 0
MelR 146 0
MetJ 146 0
MetR 146 0
MhpR 146 0
Mlc 146 0
MlrA 146 0
MngR 146 0
MntR 146 0
ModE 146 .10377358490566037735
MprA 146 0
MqsA 146 0
MraZ 146 0
MurR 146 0
Nac 146 0
NadR 146 0
NagC 146 0
NanR 146 0
NarL 146 .01562500000000000000
NarP 146 0
NemR 146 0
NfeR 146 0
NhaR 146 .02631578947368421052
NikR 146 0
NimR 146 0
NorR 146 0
NrdR 146 0
NsrR 146 .06896551724137931034
NtrC 146 0
OmpR 146 0
OxyR 146 0
PaaX 146 0
PdeL 146 0
PdhR 146 0
PepA 146 0
PgrR 146 0
PhoB 146 .00769230769230769230
PhoP 146 .00793650793650793650
PrpR 146 0
PspF 146 0
PurR 146 0
PutA 146 0
PuuR 146 0
PyrR 146 0
QseB 146 0
RbsR 146 0
RcdA 146 0
RclR 146 0
RcnR 146 0
RcsAB 146 0
RcsB 146 0
RcsB_BglJ 146 0
RelB 146 0
RelB_RelE 146 0
RhaR 146 0
RhaS 146 0
Rob 146 0
RstA 146 0
RtcR 146 0
RutR 146 0
SdiA 146 0
SgrR 146 .01265822784810126582
SlyA 146 .12500000000000000000
SoxR 146 0
SoxS 146 0
SrlR 146 0
StpA 146 0
SutR 146 0
TdcA 146 0
TdcR 146 0
TorR 146 0
TreR 146 0
TrpR 146 0
TyrR 146 0
UhpA 146 0
UidR 146 0
UlaR 146 0
UvrY 146 0
UxuR 146 0
XapR 146 0
XylR 146 0
YdeO 146 0
YefM 146 0
YefM_YoeB 146 0
YeiL 146 0
YhaJ 146 0
YiaJ 146 0
YjjQ 146 0
YqhC 146 0
ZntR 146 0
ZraR 146 0
Zur 146 0
AccB 1470 0
AcrR 1470 0
Ada 1470 0
AdiY 1470 .01851851851851851851
AgaR 1470 0
AidB 1470 0
AlaS 1470 0
AllR 1470 0
AllS 1470 0
AlsR 1470 0
AppY 1470 0
AraC 1470 0
ArcA 1470 0
ArgP 1470 0
ArgR 1470 0
ArsR 1470 0
AscG 1470 0
AsnC 1470 0
AtoC 1470 0
BaeR 1470 0
BasR 1470 0
BetI 1470 0
BirA 1470 0
BluR 1470 0
BolA 1470 0
BtsR 1470 .05084745762711864406
CadC 1470 0
CaiF 1470 0
Cbl 1470 0
CdaR 1470 0
CecR 1470 0
ChbR 1470 0
ComR 1470 0
CpxR 1470 .04464285714285714285
Cra 1470 .02439024390243902439
CreB 1470 0
CRP 1470 .00172117039586919104
CRP_Sxy 1470 0
CsgD 1470 .05633802816901408450
CspA 1470 0
CsqR 1470 0
CueR 1470 0
CusR 1470 0
CynR 1470 0
CysB 1470 0
CytR 1470 0
Dan 1470 0
DcuR 1470 0
DeoR 1470 0
DgoR 1470 0
DhaR 1470 .08510638297872340425
DicA 1470 0
DinJ_YafQ 1470 0
DnaA 1470 0
DpiA 1470 0
DsdC 1470 0
EbgR 1470 0
EnvR 1470 0
EnvY 1470 0
EvgA 1470 0
ExuR 1470 0
FabR 1470 0
FadR 1470 0
FeaR 1470 0
FhlA 1470 0
Fis 1470 .00719424460431654676
FlhDC 1470 0
FliZ 1470 .04615384615384615384
FNR 1470 .01159420289855072463
FucR 1470 0
Fur 1470 .09146341463414634146
GadE 1470 .01282051282051282051
GadE_RcsB 1470 0
GadW 1470 0
GadX 1470 0
GalR 1470 0
GalS 1470 0
GatR 1470 0
GcvA 1470 0
GlaR 1470 0
GlcC 1470 0
GlpR 1470 0
GlrR 1470 0
GntR 1470 0
GutM 1470 0
HcaR 1470 0
HdfR 1470 0
HicB 1470 0
HigA 1470 0
HigBA 1470 0
HipAB 1470 0
HipB 1470 0
H_NS 1470 .06637168141592920353
HprR 1470 0
HU 1470 0
HyfR 1470 0
HypT 1470 0
IclR 1470 0
IdnR 1470 0
IHF 1470 .00362318840579710144
IlvY 1470 0
IscR 1470 0
KdgR 1470 0
KdpE 1470 .08510638297872340425
LacI 1470 0
LeuO 1470 0
LexA 1470 0
LldR 1470 0
LrhA 1470 0
Lrp 1470 0
LsrR 1470 0
LysR 1470 0
MalI 1470 0
MalT 1470 0
MarA 1470 0
MarR 1470 0
MatA 1470 0
MazE 1470 0
MazE_MazF 1470 0
McbR 1470 0
MelR 1470 0
MetJ 1470 0
MetR 1470 0
MhpR 1470 0
Mlc 1470 0
MlrA 1470 0
MngR 1470 0
MntR 1470 0
ModE 1470 0
MprA 1470 0
MqsA 1470 0
MraZ 1470 0
MurR 1470 0
Nac 1470 0
NadR 1470 0
NagC 1470 0
NanR 1470 0
NarL 1470 0
NarP 1470 0
NemR 1470 0
NfeR 1470 0
NhaR 1470 0
NikR 1470 0
NimR 1470 0
NorR 1470 0
NrdR 1470 0
NsrR 1470 0
NtrC 1470 0
OmpR 1470 0
OxyR 1470 0
PaaX 1470 0
PdeL 1470 0
PdhR 1470 0
PepA 1470 0
PgrR 1470 0
PhoB 1470 0
PhoP 1470 0
PrpR 1470 0
PspF 1470 0
PurR 1470 0
PutA 1470 0
PuuR 1470 0
PyrR 1470 0
QseB 1470 0
RbsR 1470 0
RcdA 1470 0
RclR 1470 0
RcnR 1470 .06382978723404255319
RcsAB 1470 0
RcsB 1470 0
RcsB_BglJ 1470 0
RelB 1470 0
RelB_RelE 1470 0
RhaR 1470 0
RhaS 1470 0
Rob 1470 0
RstA 1470 0
RtcR 1470 0
RutR 1470 0
SdiA 1470 0
SgrR 1470 0
SlyA 1470 .16666666666666666666
SoxR 1470 0
SoxS 1470 0
SrlR 1470 0
StpA 1470 0
SutR 1470 .01960784313725490196
TdcA 1470 0
TdcR 1470 0
TorR 1470 0
TreR 1470 0
TrpR 1470 0
TyrR 1470 0
UhpA 1470 0
UidR 1470 0
UlaR 1470 0
UvrY 1470 0
UxuR 1470 0
XapR 1470 0
XylR 1470 0
YdeO 1470 0
YefM 1470 0
YefM_YoeB 1470 0
YeiL 1470 0
YhaJ 1470 0
YiaJ 1470 0
YjjQ 1470 0
YqhC 1470 0
ZntR 1470 0
ZraR 1470 0
Zur 1470 0
AccB 1471 0
AcrR 1471 0
Ada 1471 0
AdiY 1471 0
AgaR 1471 0
AidB 1471 0
AlaS 1471 0
AllR 1471 0
AllS 1471 0
AlsR 1471 0
AppY 1471 0
AraC 1471 0
ArcA 1471 .03278688524590163934
ArgP 1471 0
ArgR 1471 .00425531914893617021
ArsR 1471 0
AscG 1471 0
AsnC 1471 0
AtoC 1471 0
BaeR 1471 0
BasR 1471 0
BetI 1471 0
BirA 1471 0
BluR 1471 0
BolA 1471 0
BtsR 1471 0
CadC 1471 0
CaiF 1471 0
Cbl 1471 0
CdaR 1471 0
CecR 1471 0
ChbR 1471 .03030303030303030303
ComR 1471 0
CpxR 1471 0
Cra 1471 .02214022140221402214
CreB 1471 0
CRP 1471 .07007299270072992700
CRP_Sxy 1471 0
CsgD 1471 0
CspA 1471 0
CsqR 1471 0
CueR 1471 .00490196078431372549
CusR 1471 0
CynR 1471 0
CysB 1471 0
CytR 1471 .00476190476190476190
Dan 1471 0
DcuR 1471 .00961538461538461538
DeoR 1471 0
DgoR 1471 0
DhaR 1471 0
DicA 1471 0
DinJ_YafQ 1471 0
DnaA 1471 .00473933649289099526
DpiA 1471 0
DsdC 1471 0
EbgR 1471 0
EnvR 1471 0
EnvY 1471 0
EvgA 1471 0
ExuR 1471 0
FabR 1471 0
FadR 1471 0
FeaR 1471 0
FhlA 1471 0
Fis 1471 .11369509043927648578
FlhDC 1471 0
FliZ 1471 0
FNR 1471 .05708245243128964059
FucR 1471 0
Fur 1471 .00609756097560975609
GadE 1471 0
GadE_RcsB 1471 0
GadW 1471 0
GadX 1471 0
GalR 1471 0
GalS 1471 0
GatR 1471 0
GcvA 1471 .00995024875621890547
GlaR 1471 0
GlcC 1471 .00490196078431372549
GlpR 1471 0
GlrR 1471 0
GntR 1471 0
GutM 1471 .03535353535353535353
HcaR 1471 0
HdfR 1471 0
HicB 1471 0
HigA 1471 0
HigBA 1471 0
HipAB 1471 0
HipB 1471 0
H_NS 1471 .13953488372093023255
HprR 1471 0
HU 1471 0
HyfR 1471 0
HypT 1471 .00956937799043062200
IclR 1471 0
IdnR 1471 0
IHF 1471 .06467661691542288557
IlvY 1471 0
IscR 1471 0
KdgR 1471 0
KdpE 1471 0
LacI 1471 0
LeuO 1471 0
LexA 1471 .00778210116731517509
LldR 1471 0
LrhA 1471 0
Lrp 1471 .16475095785440613026
LsrR 1471 .03500000000000000000
LysR 1471 0
MalI 1471 0
MalT 1471 0
MarA 1471 .01214574898785425101
MarR 1471 0
MatA 1471 0
MazE 1471 0
MazE_MazF 1471 0
McbR 1471 .01492537313432835820
MelR 1471 0
MetJ 1471 0
MetR 1471 0
MhpR 1471 0
Mlc 1471 0
MlrA 1471 0
MngR 1471 0
MntR 1471 0
ModE 1471 .01244813278008298755
MprA 1471 0
MqsA 1471 0
MraZ 1471 0
MurR 1471 0
Nac 1471 0
NadR 1471 0
NagC 1471 .03524229074889867841
NanR 1471 0
NarL 1471 .02875399361022364217
NarP 1471 .00809716599190283400
NemR 1471 0
NfeR 1471 0
NhaR 1471 .00985221674876847290
NikR 1471 0
NimR 1471 .01010101010101010101
NorR 1471 .01005025125628140703
NrdR 1471 0
NsrR 1471 0
NtrC 1471 0
OmpR 1471 0
OxyR 1471 .00416666666666666666
PaaX 1471 0
PdeL 1471 0
PdhR 1471 0
PepA 1471 0
PgrR 1471 0
PhoB 1471 0
PhoP 1471 .01195219123505976095
PrpR 1471 0
PspF 1471 0
PurR 1471 .00436681222707423580
PutA 1471 0
PuuR 1471 .04040404040404040404
PyrR 1471 .00505050505050505050
QseB 1471 0
RbsR 1471 0
RcdA 1471 0
RclR 1471 0
RcnR 1471 0
RcsAB 1471 0
RcsB 1471 0
RcsB_BglJ 1471 0
RelB 1471 0
RelB_RelE 1471 0
RhaR 1471 0
RhaS 1471 0
Rob 1471 .01357466063348416289
RstA 1471 0
RtcR 1471 0
RutR 1471 0
SdiA 1471 0
SgrR 1471 0
SlyA 1471 .00427350427350427350
SoxR 1471 0
SoxS 1471 .01250000000000000000
SrlR 1471 .03535353535353535353
StpA 1471 0
SutR 1471 0
TdcA 1471 .03535353535353535353
TdcR 1471 .03535353535353535353
TorR 1471 0
TreR 1471 .01010101010101010101
TrpR 1471 0
TyrR 1471 .00478468899521531100
UhpA 1471 0
UidR 1471 0
UlaR 1471 0
UvrY 1471 0
UxuR 1471 0
XapR 1471 0
XylR 1471 0
YdeO 1471 0
YefM 1471 0
YefM_YoeB 1471 0
YeiL 1471 0
YhaJ 1471 0
YiaJ 1471 0
YjjQ 1471 .00483091787439613526
YqhC 1471 0
ZntR 1471 0
ZraR 1471 0
Zur 1471 0
AccB 1472 0
AcrR 1472 0
Ada 1472 0
AdiY 1472 0
AgaR 1472 0
AidB 1472 0
AlaS 1472 0
AllR 1472 0
AllS 1472 0
AlsR 1472 0
AppY 1472 0
AraC 1472 .00892857142857142857
ArcA 1472 .05681818181818181818
ArgP 1472 0
ArgR 1472 0
ArsR 1472 0
AscG 1472 0
AsnC 1472 0
AtoC 1472 0
BaeR 1472 0
BasR 1472 .01818181818181818181
BetI 1472 0
BirA 1472 0
BluR 1472 0
BolA 1472 0
BtsR 1472 0
CadC 1472 .02000000000000000000
CaiF 1472 0
Cbl 1472 0
CdaR 1472 0
CecR 1472 0
ChbR 1472 0
ComR 1472 0
CpxR 1472 .01197604790419161676
Cra 1472 .00564971751412429378
CreB 1472 0
CRP 1472 .05666666666666666666
CRP_Sxy 1472 0
CsgD 1472 0
CspA 1472 0
CsqR 1472 0
CueR 1472 0
CusR 1472 0
CynR 1472 0
CysB 1472 0
CytR 1472 0
Dan 1472 0
DcuR 1472 .02777777777777777777
DeoR 1472 0
DgoR 1472 0
DhaR 1472 0
DicA 1472 0
DinJ_YafQ 1472 0
DnaA 1472 0
DpiA 1472 0
DsdC 1472 0
EbgR 1472 0
EnvR 1472 0
EnvY 1472 0
EvgA 1472 .03508771929824561403
ExuR 1472 0
FabR 1472 0
FadR 1472 0
FeaR 1472 0
FhlA 1472 .04878048780487804878
Fis 1472 .01219512195121951219
FlhDC 1472 0
FliZ 1472 .03448275862068965517
FNR 1472 .03886010362694300518
FucR 1472 0
Fur 1472 .06451612903225806451
GadE 1472 .03968253968253968253
GadE_RcsB 1472 .02857142857142857142
GadW 1472 .03636363636363636363
GadX 1472 .06400000000000000000
GalR 1472 0
GalS 1472 0
GatR 1472 0
GcvA 1472 0
GlaR 1472 0
GlcC 1472 0
GlpR 1472 0
GlrR 1472 0
GntR 1472 0
GutM 1472 0
HcaR 1472 .06060606060606060606
HdfR 1472 0
HicB 1472 0
HigA 1472 0
HigBA 1472 0
HipAB 1472 0
HipB 1472 0
H_NS 1472 .06934306569343065693
HprR 1472 0
HU 1472 0
HyfR 1472 0
HypT 1472 0
IclR 1472 0
IdnR 1472 0
IHF 1472 .06472491909385113268
IlvY 1472 0
IscR 1472 .03149606299212598425
KdgR 1472 0
KdpE 1472 0
LacI 1472 0
LeuO 1472 0
LexA 1472 0
LldR 1472 0
LrhA 1472 0
Lrp 1472 .01485148514851485148
LsrR 1472 0
LysR 1472 0
MalI 1472 0
MalT 1472 0
MarA 1472 .00666666666666666666
MarR 1472 0
MatA 1472 0
MazE 1472 0
MazE_MazF 1472 0
McbR 1472 0
MelR 1472 0
MetJ 1472 .00884955752212389380
MetR 1472 0
MhpR 1472 .06060606060606060606
Mlc 1472 0
MlrA 1472 0
MngR 1472 0
MntR 1472 0
ModE 1472 0
MprA 1472 0
MqsA 1472 0
MraZ 1472 0
MurR 1472 0
Nac 1472 0
NadR 1472 0
NagC 1472 0
NanR 1472 0
NarL 1472 .04694835680751173708
NarP 1472 0
NemR 1472 0
NfeR 1472 0
NhaR 1472 .01923076923076923076
NikR 1472 0
NimR 1472 0
NorR 1472 0
NrdR 1472 .03846153846153846153
NsrR 1472 .03389830508474576271
NtrC 1472 0
OmpR 1472 .01652892561983471074
OxyR 1472 0
PaaX 1472 .11881188118811881188
PdeL 1472 0
PdhR 1472 .01449275362318840579
PepA 1472 0
PgrR 1472 .00943396226415094339
PhoB 1472 .01273885350318471337
PhoP 1472 .01973684210526315789
PrpR 1472 0
PspF 1472 0
PurR 1472 0
PutA 1472 0
PuuR 1472 0
PyrR 1472 0
QseB 1472 0
RbsR 1472 0
RcdA 1472 .00917431192660550458
RclR 1472 .03030303030303030303
RcnR 1472 0
RcsAB 1472 0
RcsB 1472 .00806451612903225806
RcsB_BglJ 1472 .00877192982456140350
RelB 1472 0
RelB_RelE 1472 0
RhaR 1472 .02020202020202020202
RhaS 1472 .01941747572815533980
Rob 1472 .00806451612903225806
RstA 1472 .00925925925925925925
RtcR 1472 0
RutR 1472 0
SdiA 1472 0
SgrR 1472 0
SlyA 1472 .08800000000000000000
SoxR 1472 .00943396226415094339
SoxS 1472 .02127659574468085106
SrlR 1472 0
StpA 1472 0
SutR 1472 0
TdcA 1472 0
TdcR 1472 0
TorR 1472 0
TreR 1472 0
TrpR 1472 0
TyrR 1472 0
UhpA 1472 0
UidR 1472 0
UlaR 1472 0
UvrY 1472 0
UxuR 1472 0
XapR 1472 0
XylR 1472 0
YdeO 1472 .03448275862068965517
YefM 1472 .02020202020202020202
YefM_YoeB 1472 .02020202020202020202
YeiL 1472 0
YhaJ 1472 0
YiaJ 1472 0
YjjQ 1472 0
YqhC 1472 0
ZntR 1472 0
ZraR 1472 0
Zur 1472 0
AccB 1473 0
AcrR 1473 .02702702702702702702
Ada 1473 0
AdiY 1473 0
AgaR 1473 0
AidB 1473 0
AlaS 1473 0
AllR 1473 0
AllS 1473 0
AlsR 1473 0
AppY 1473 0
AraC 1473 0
ArcA 1473 .01659751037344398340
ArgP 1473 0
ArgR 1473 0
ArsR 1473 0
AscG 1473 0
AsnC 1473 0
AtoC 1473 0
BaeR 1473 0
BasR 1473 .01298701298701298701
BetI 1473 0
BirA 1473 0
BluR 1473 0
BolA 1473 0
BtsR 1473 0
CadC 1473 .01492537313432835820
CaiF 1473 0
Cbl 1473 0
CdaR 1473 0
CecR 1473 0
ChbR 1473 0
ComR 1473 0
CpxR 1473 .03053435114503816793
Cra 1473 .01408450704225352112
CreB 1473 0
CRP 1473 .02214650766609880749
CRP_Sxy 1473 0
CsgD 1473 0
CspA 1473 0
CsqR 1473 0
CueR 1473 0
CusR 1473 0
CynR 1473 0
CysB 1473 0
CytR 1473 .01298701298701298701
Dan 1473 .06153846153846153846
DcuR 1473 0
DeoR 1473 0
DgoR 1473 0
DhaR 1473 0
DicA 1473 0
DinJ_YafQ 1473 0
DnaA 1473 0
DpiA 1473 .01333333333333333333
DsdC 1473 0
EbgR 1473 0
EnvR 1473 0
EnvY 1473 .01515151515151515151
EvgA 1473 0
ExuR 1473 0
FabR 1473 0
FadR 1473 0
FeaR 1473 0
FhlA 1473 0
Fis 1473 .00675675675675675675
FlhDC 1473 0
FliZ 1473 .02380952380952380952
FNR 1473 .03380281690140845070
FucR 1473 0
Fur 1473 .09444444444444444444
GadE 1473 0
GadE_RcsB 1473 0
GadW 1473 0
GadX 1473 .01020408163265306122
GalR 1473 0
GalS 1473 0
GatR 1473 0
GcvA 1473 0
GlaR 1473 0
GlcC 1473 0
GlpR 1473 0
GlrR 1473 0
GntR 1473 .01315789473684210526
GutM 1473 0
HcaR 1473 0
HdfR 1473 .02941176470588235294
HicB 1473 0
HigA 1473 0
HigBA 1473 0
HipAB 1473 0
HipB 1473 0
H_NS 1473 .07468879668049792531
HprR 1473 0
HU 1473 0
HyfR 1473 0
HypT 1473 0
IclR 1473 0
IdnR 1473 0
IHF 1473 .04240282685512367491
IlvY 1473 0
IscR 1473 0
KdgR 1473 .01515151515151515151
KdpE 1473 0
LacI 1473 0
LeuO 1473 .01190476190476190476
LexA 1473 0
LldR 1473 0
LrhA 1473 .02941176470588235294
Lrp 1473 0
LsrR 1473 0
LysR 1473 0
MalI 1473 0
MalT 1473 0
MarA 1473 0
MarR 1473 0
MatA 1473 .02816901408450704225
MazE 1473 0
MazE_MazF 1473 0
McbR 1473 0
MelR 1473 0
MetJ 1473 0
MetR 1473 0
MhpR 1473 0
Mlc 1473 0
MlrA 1473 .01351351351351351351
MngR 1473 .01492537313432835820
MntR 1473 0
ModE 1473 0
MprA 1473 0
MqsA 1473 0
MraZ 1473 0
MurR 1473 0
Nac 1473 0
NadR 1473 0
NagC 1473 0
NanR 1473 0
NarL 1473 .01069518716577540106
NarP 1473 0
NemR 1473 0
NfeR 1473 0
NhaR 1473 0
NikR 1473 0
NimR 1473 0
NorR 1473 0
NrdR 1473 0
NsrR 1473 0
NtrC 1473 0
OmpR 1473 .05952380952380952380
OxyR 1473 .03846153846153846153
PaaX 1473 0
PdeL 1473 0
PdhR 1473 0
PepA 1473 0
PgrR 1473 .01388888888888888888
PhoB 1473 .05932203389830508474
PhoP 1473 .00833333333333333333
PrpR 1473 0
PspF 1473 0
PurR 1473 0
PutA 1473 0
PuuR 1473 0
PyrR 1473 0
QseB 1473 .02666666666666666666
RbsR 1473 0
RcdA 1473 0
RclR 1473 0
RcnR 1473 0
RcsAB 1473 .02531645569620253164
RcsB 1473 0
RcsB_BglJ 1473 0
RelB 1473 0
RelB_RelE 1473 0
RhaR 1473 0
RhaS 1473 0
Rob 1473 0
RstA 1473 .01351351351351351351
RtcR 1473 0
RutR 1473 0
SdiA 1473 0
SgrR 1473 0
SlyA 1473 .13333333333333333333
SoxR 1473 0
SoxS 1473 .01851851851851851851
SrlR 1473 0
StpA 1473 0
SutR 1473 0
TdcA 1473 0
TdcR 1473 0
TorR 1473 .04054054054054054054
TreR 1473 0
TrpR 1473 0
TyrR 1473 0
UhpA 1473 0
UidR 1473 0
UlaR 1473 0
UvrY 1473 0
UxuR 1473 0
XapR 1473 0
XylR 1473 0
YdeO 1473 0
YefM 1473 0
YefM_YoeB 1473 0
YeiL 1473 0
YhaJ 1473 0
YiaJ 1473 0
YjjQ 1473 .04166666666666666666
YqhC 1473 0
ZntR 1473 0
ZraR 1473 0
Zur 1473 0
AccB 1474 0
AcrR 1474 .00757575757575757575
Ada 1474 0
AdiY 1474 0
AgaR 1474 0
AidB 1474 0
AlaS 1474 0
AllR 1474 .00763358778625954198
AllS 1474 0
AlsR 1474 0
AppY 1474 0
AraC 1474 0
ArcA 1474 .06617647058823529411
ArgP 1474 0
ArgR 1474 .03169014084507042253
ArsR 1474 0
AscG 1474 .00386100386100386100
AsnC 1474 0
AtoC 1474 0
BaeR 1474 .02734375000000000000
BasR 1474 .00374531835205992509
BetI 1474 0
BirA 1474 0
BluR 1474 .01568627450980392156
BolA 1474 0
BtsR 1474 .01123595505617977528
CadC 1474 0
CaiF 1474 0
Cbl 1474 0
CdaR 1474 0
CecR 1474 0
ChbR 1474 0
ComR 1474 .00392156862745098039
CpxR 1474 .04501607717041800643
Cra 1474 .00602409638554216867
CreB 1474 0
CRP 1474 .05756358768406961178
CRP_Sxy 1474 0
CsgD 1474 .00354609929078014184
CspA 1474 0
CsqR 1474 0
CueR 1474 0
CusR 1474 0
CynR 1474 0
CysB 1474 .01060070671378091872
CytR 1474 .00374531835205992509
Dan 1474 .01568627450980392156
DcuR 1474 .00754716981132075471
DeoR 1474 0
DgoR 1474 0
DhaR 1474 0
DicA 1474 0
DinJ_YafQ 1474 .00781250000000000000
DnaA 1474 .00373134328358208955
DpiA 1474 .03501945525291828793
DsdC 1474 .00389105058365758754
EbgR 1474 0
EnvR 1474 0
EnvY 1474 0
EvgA 1474 .02238805970149253731
ExuR 1474 0
FabR 1474 0
FadR 1474 .01090909090909090909
FeaR 1474 0
FhlA 1474 .00706713780918727915
Fis 1474 .02092050209205020920
FlhDC 1474 .00898203592814371257
FliZ 1474 .01098901098901098901
FNR 1474 .05293005671077504725
FucR 1474 0
Fur 1474 .01044386422976501305
GadE 1474 .00349650349650349650
GadE_RcsB 1474 0
GadW 1474 .00371747211895910780
GadX 1474 .00347222222222222222
GalR 1474 .01532567049808429118
GalS 1474 .01532567049808429118
GatR 1474 0
GcvA 1474 0
GlaR 1474 0
GlcC 1474 .02343750000000000000
GlpR 1474 0
GlrR 1474 0
GntR 1474 .00754716981132075471
GutM 1474 0
HcaR 1474 0
HdfR 1474 .00775193798449612403
HicB 1474 0
HigA 1474 0
HigBA 1474 0
HipAB 1474 0
HipB 1474 0
H_NS 1474 .03695150115473441108
HprR 1474 0
HU 1474 .01538461538461538461
HyfR 1474 0
HypT 1474 0
IclR 1474 0
IdnR 1474 .00769230769230769230
IHF 1474 .04978354978354978354
IlvY 1474 0
IscR 1474 0
KdgR 1474 0
KdpE 1474 0
LacI 1474 0
LeuO 1474 0
LexA 1474 .03267973856209150326
LldR 1474 0
LrhA 1474 .00775193798449612403
Lrp 1474 .00837988826815642458
LsrR 1474 0
LysR 1474 0
MalI 1474 0
MalT 1474 0
MarA 1474 .02675585284280936454
MarR 1474 0
MatA 1474 .00766283524904214559
MazE 1474 0
MazE_MazF 1474 0
McbR 1474 .00384615384615384615
MelR 1474 0
MetJ 1474 .00371747211895910780
MetR 1474 0
MhpR 1474 0
Mlc 1474 0
MlrA 1474 .00378787878787878787
MngR 1474 0
MntR 1474 0
ModE 1474 0
MprA 1474 0
MqsA 1474 .00381679389312977099
MraZ 1474 0
MurR 1474 0
Nac 1474 .00363636363636363636
NadR 1474 0
NagC 1474 .00689655172413793103
NanR 1474 .00377358490566037735
NarL 1474 .06760563380281690140
NarP 1474 .02341137123745819397
NemR 1474 0
NfeR 1474 0
NhaR 1474 0
NikR 1474 .02352941176470588235
NimR 1474 0
NorR 1474 0
NrdR 1474 0
NsrR 1474 .03353658536585365853
NtrC 1474 .05172413793103448275
OmpR 1474 .00722021660649819494
OxyR 1474 .01706484641638225255
PaaX 1474 0
PdeL 1474 0
PdhR 1474 .02068965517241379310
PepA 1474 0
PgrR 1474 0
PhoB 1474 .00961538461538461538
PhoP 1474 .04362416107382550335
PrpR 1474 .00386100386100386100
PspF 1474 .02343750000000000000
PurR 1474 .01056338028169014084
PutA 1474 0
PuuR 1474 0
PyrR 1474 0
QseB 1474 .00754716981132075471
RbsR 1474 .00380228136882129277
RcdA 1474 0
RclR 1474 0
RcnR 1474 0
RcsAB 1474 .00743494423791821561
RcsB 1474 .00357142857142857142
RcsB_BglJ 1474 .00370370370370370370
RelB 1474 0
RelB_RelE 1474 0
RhaR 1474 0
RhaS 1474 0
Rob 1474 .01444043321299638989
RstA 1474 0
RtcR 1474 0
RutR 1474 .03422053231939163498
SdiA 1474 .00383141762452107279
SgrR 1474 0
SlyA 1474 .00343642611683848797
SoxR 1474 0
SoxS 1474 .01694915254237288135
SrlR 1474 0
StpA 1474 .00383141762452107279
SutR 1474 0
TdcA 1474 0
TdcR 1474 0
TorR 1474 0
TreR 1474 0
TrpR 1474 0
TyrR 1474 0
UhpA 1474 0
UidR 1474 0
UlaR 1474 0
UvrY 1474 .00386100386100386100
UxuR 1474 0
XapR 1474 0
XylR 1474 0
YdeO 1474 .00363636363636363636
YefM 1474 0
YefM_YoeB 1474 0
YeiL 1474 0
YhaJ 1474 0
YiaJ 1474 0
YjjQ 1474 .01532567049808429118
YqhC 1474 0
ZntR 1474 0
ZraR 1474 0
Zur 1474 0
AccB 1475 0
AcrR 1475 0
Ada 1475 0
AdiY 1475 0
AgaR 1475 0
AidB 1475 0
AlaS 1475 0
AllR 1475 0
AllS 1475 0
AlsR 1475 0
AppY 1475 0
AraC 1475 0
ArcA 1475 .02500000000000000000
ArgP 1475 0
ArgR 1475 0
ArsR 1475 0
AscG 1475 0
AsnC 1475 0
AtoC 1475 0
BaeR 1475 0
BasR 1475 0
BetI 1475 0
BirA 1475 0
BluR 1475 0
BolA 1475 0
BtsR 1475 0
CadC 1475 0
CaiF 1475 0
Cbl 1475 0
CdaR 1475 0
CecR 1475 0
ChbR 1475 0
ComR 1475 0
CpxR 1475 0
Cra 1475 .05050505050505050505
CreB 1475 0
CRP 1475 .01449275362318840579
CRP_Sxy 1475 0
CsgD 1475 0
CspA 1475 0
CsqR 1475 0
CueR 1475 0
CusR 1475 .15625000000000000000
CynR 1475 0
CysB 1475 0
CytR 1475 0
Dan 1475 0
DcuR 1475 0
DeoR 1475 0
DgoR 1475 0
DhaR 1475 0
DicA 1475 0
DinJ_YafQ 1475 0
DnaA 1475 0
DpiA 1475 0
DsdC 1475 0
EbgR 1475 0
EnvR 1475 0
EnvY 1475 0
EvgA 1475 .04761904761904761904
ExuR 1475 0
FabR 1475 0
FadR 1475 0
FeaR 1475 0
FhlA 1475 0
Fis 1475 .01976284584980237154
FlhDC 1475 0
FliZ 1475 0
FNR 1475 .02187500000000000000
FucR 1475 0
Fur 1475 .03289473684210526315
GadE 1475 .09615384615384615384
GadE_RcsB 1475 0
GadW 1475 0
GadX 1475 0
GalR 1475 0
GalS 1475 0
GatR 1475 0
GcvA 1475 0
GlaR 1475 0
GlcC 1475 0
GlpR 1475 0
GlrR 1475 0
GntR 1475 0
GutM 1475 0
HcaR 1475 0
HdfR 1475 0
HicB 1475 0
HigA 1475 0
HigBA 1475 0
HipAB 1475 0
HipB 1475 0
H_NS 1475 .00458715596330275229
HprR 1475 .15625000000000000000
HU 1475 0
HyfR 1475 0
HypT 1475 0
IclR 1475 0
IdnR 1475 0
IHF 1475 .02822580645161290322
IlvY 1475 0
IscR 1475 0
KdgR 1475 0
KdpE 1475 0
LacI 1475 0
LeuO 1475 0
LexA 1475 0
LldR 1475 0
LrhA 1475 0
Lrp 1475 0
LsrR 1475 0
LysR 1475 0
MalI 1475 0
MalT 1475 0
MarA 1475 0
MarR 1475 0
MatA 1475 0
MazE 1475 0
MazE_MazF 1475 0
McbR 1475 0
MelR 1475 0
MetJ 1475 0
MetR 1475 0
MhpR 1475 0
Mlc 1475 0
MlrA 1475 0
MngR 1475 .03703703703703703703
MntR 1475 0
ModE 1475 0
MprA 1475 0
MqsA 1475 .03125000000000000000
MraZ 1475 0
MurR 1475 0
Nac 1475 0
NadR 1475 0
NagC 1475 0
NanR 1475 0
NarL 1475 0
NarP 1475 0
NemR 1475 0
NfeR 1475 0
NhaR 1475 0
NikR 1475 0
NimR 1475 0
NorR 1475 0
NrdR 1475 0
NsrR 1475 0
NtrC 1475 0
OmpR 1475 0
OxyR 1475 0
PaaX 1475 0
PdeL 1475 0
PdhR 1475 .08196721311475409836
PepA 1475 0
PgrR 1475 0
PhoB 1475 0
PhoP 1475 0
PrpR 1475 0
PspF 1475 .23076923076923076923
PurR 1475 0
PutA 1475 0
PuuR 1475 0
PyrR 1475 0
QseB 1475 0
RbsR 1475 0
RcdA 1475 0
RclR 1475 0
RcnR 1475 0
RcsAB 1475 0
RcsB 1475 0
RcsB_BglJ 1475 0
RelB 1475 0
RelB_RelE 1475 0
RhaR 1475 0
RhaS 1475 0
Rob 1475 0
RstA 1475 0
RtcR 1475 0
RutR 1475 0
SdiA 1475 0
SgrR 1475 0
SlyA 1475 0
SoxR 1475 0
SoxS 1475 0
SrlR 1475 0
StpA 1475 0
SutR 1475 0
TdcA 1475 0
TdcR 1475 0
TorR 1475 0
TreR 1475 0
TrpR 1475 0
TyrR 1475 0
UhpA 1475 0
UidR 1475 0
UlaR 1475 0
UvrY 1475 0
UxuR 1475 0
XapR 1475 0
XylR 1475 0
YdeO 1475 0
YefM 1475 0
YefM_YoeB 1475 0
YeiL 1475 0
YhaJ 1475 0
YiaJ 1475 0
YjjQ 1475 0
YqhC 1475 0
ZntR 1475 0
ZraR 1475 0
Zur 1475 0
AccB 1476 0
AcrR 1476 .00636942675159235668
Ada 1476 0
AdiY 1476 0
AgaR 1476 0
AidB 1476 0
AlaS 1476 0
AllR 1476 0
AllS 1476 0
AlsR 1476 0
AppY 1476 0
AraC 1476 0
ArcA 1476 .00925925925925925925
ArgP 1476 0
ArgR 1476 .02209944751381215469
ArsR 1476 0
AscG 1476 0
AsnC 1476 0
AtoC 1476 0
BaeR 1476 0
BasR 1476 .00628930817610062893
BetI 1476 0
BirA 1476 .03401360544217687074
BluR 1476 0
BolA 1476 0
BtsR 1476 0
CadC 1476 0
CaiF 1476 0
Cbl 1476 0
CdaR 1476 0
CecR 1476 .03401360544217687074
ChbR 1476 0
ComR 1476 0
CpxR 1476 .00930232558139534883
Cra 1476 .01345291479820627802
CreB 1476 0
CRP 1476 .03021148036253776435
CRP_Sxy 1476 0
CsgD 1476 0
CspA 1476 .00675675675675675675
CsqR 1476 0
CueR 1476 0
CusR 1476 0
CynR 1476 0
CysB 1476 0
CytR 1476 .03225806451612903225
Dan 1476 .02721088435374149659
DcuR 1476 0
DeoR 1476 .02684563758389261744
DgoR 1476 0
DhaR 1476 0
DicA 1476 0
DinJ_YafQ 1476 0
DnaA 1476 0
DpiA 1476 0
DsdC 1476 0
EbgR 1476 0
EnvR 1476 0
EnvY 1476 0
EvgA 1476 0
ExuR 1476 0
FabR 1476 0
FadR 1476 0
FeaR 1476 0
FhlA 1476 0
Fis 1476 .02702702702702702702
FlhDC 1476 0
FliZ 1476 0
FNR 1476 .02511415525114155251
FucR 1476 0
Fur 1476 .03333333333333333333
GadE 1476 .00561797752808988764
GadE_RcsB 1476 .01298701298701298701
GadW 1476 0
GadX 1476 .00555555555555555555
GalR 1476 .00641025641025641025
GalS 1476 .00641025641025641025
GatR 1476 0
GcvA 1476 0
GlaR 1476 0
GlcC 1476 0
GlpR 1476 0
GlrR 1476 0
GntR 1476 .00632911392405063291
GutM 1476 0
HcaR 1476 0
HdfR 1476 0
HicB 1476 0
HigA 1476 0
HigBA 1476 0
HipAB 1476 0
HipB 1476 0
H_NS 1476 .03021148036253776435
HprR 1476 0
HU 1476 .00645161290322580645
HyfR 1476 0
HypT 1476 .03225806451612903225
IclR 1476 0
IdnR 1476 0
IHF 1476 .02724795640326975476
IlvY 1476 0
IscR 1476 0
KdgR 1476 .00675675675675675675
KdpE 1476 0
LacI 1476 0
LeuO 1476 .03086419753086419753
LexA 1476 0
LldR 1476 0
LrhA 1476 0
Lrp 1476 .08119658119658119658
LsrR 1476 0
LysR 1476 0
MalI 1476 0
MalT 1476 0
MarA 1476 .00505050505050505050
MarR 1476 0
MatA 1476 .00649350649350649350
MazE 1476 0
MazE_MazF 1476 0
McbR 1476 0
MelR 1476 0
MetJ 1476 0
MetR 1476 .00662251655629139072
MhpR 1476 0
Mlc 1476 .00641025641025641025
MlrA 1476 0
MngR 1476 0
MntR 1476 0
ModE 1476 .02116402116402116402
MprA 1476 0
MqsA 1476 0
MraZ 1476 0
MurR 1476 0
Nac 1476 .00598802395209580838
NadR 1476 0
NagC 1476 .01098901098901098901
NanR 1476 .00636942675159235668
NarL 1476 .04633204633204633204
NarP 1476 .02590673575129533678
NemR 1476 0
NfeR 1476 0
NhaR 1476 0
NikR 1476 0
NimR 1476 0
NorR 1476 0
NrdR 1476 0
NsrR 1476 .01762114537444933920
NtrC 1476 0
OmpR 1476 .00588235294117647058
OxyR 1476 0
PaaX 1476 0
PdeL 1476 .00680272108843537414
PdhR 1476 .02732240437158469945
PepA 1476 0
PgrR 1476 0
PhoB 1476 .01470588235294117647
PhoP 1476 .02525252525252525252
PrpR 1476 0
PspF 1476 0
PurR 1476 .01704545454545454545
PutA 1476 0
PuuR 1476 0
PyrR 1476 0
QseB 1476 0
RbsR 1476 .01298701298701298701
RcdA 1476 0
RclR 1476 0
RcnR 1476 .02040816326530612244
RcsAB 1476 .03164556962025316455
RcsB 1476 0
RcsB_BglJ 1476 .02515723270440251572
RelB 1476 0
RelB_RelE 1476 0
RhaR 1476 0
RhaS 1476 0
Rob 1476 .01169590643274853801
RstA 1476 0
RtcR 1476 0
RutR 1476 0
SdiA 1476 0
SgrR 1476 0
SlyA 1476 0
SoxR 1476 0
SoxS 1476 .01052631578947368421
SrlR 1476 0
StpA 1476 0
SutR 1476 0
TdcA 1476 0
TdcR 1476 0
TorR 1476 0
TreR 1476 0
TrpR 1476 0
TyrR 1476 0
UhpA 1476 0
UidR 1476 0
UlaR 1476 0
UvrY 1476 0
UxuR 1476 0
XapR 1476 0
XylR 1476 0
YdeO 1476 0
YefM 1476 0
YefM_YoeB 1476 0
YeiL 1476 0
YhaJ 1476 0
YiaJ 1476 0
YjjQ 1476 .01290322580645161290
YqhC 1476 0
ZntR 1476 0
ZraR 1476 0
Zur 1476 0
AccB 1477 0
AcrR 1477 0
Ada 1477 0
AdiY 1477 0
AgaR 1477 0
AidB 1477 0
AlaS 1477 0
AllR 1477 0
AllS 1477 0
AlsR 1477 0
AppY 1477 0
AraC 1477 0
ArcA 1477 0
ArgP 1477 0
ArgR 1477 0
ArsR 1477 0
AscG 1477 0
AsnC 1477 0
AtoC 1477 0
BaeR 1477 0
BasR 1477 0
BetI 1477 0
BirA 1477 0
BluR 1477 0
BolA 1477 0
BtsR 1477 0
CadC 1477 0
CaiF 1477 0
Cbl 1477 0
CdaR 1477 .09615384615384615384
CecR 1477 0
ChbR 1477 .12765957446808510638
ComR 1477 0
CpxR 1477 0
Cra 1477 .00800000000000000000
CreB 1477 0
CRP 1477 .01748251748251748251
CRP_Sxy 1477 0
CsgD 1477 0
CspA 1477 0
CsqR 1477 0
CueR 1477 0
CusR 1477 0
CynR 1477 0
CysB 1477 .01298701298701298701
CytR 1477 0
Dan 1477 0
DcuR 1477 0
DeoR 1477 0
DgoR 1477 0
DhaR 1477 0
DicA 1477 0
DinJ_YafQ 1477 0
DnaA 1477 .01666666666666666666
DpiA 1477 0
DsdC 1477 .02040816326530612244
EbgR 1477 0
EnvR 1477 0
EnvY 1477 0
EvgA 1477 .03125000000000000000
ExuR 1477 0
FabR 1477 0
FadR 1477 0
FeaR 1477 0
FhlA 1477 0
Fis 1477 .02189781021897810218
FlhDC 1477 0
FliZ 1477 0
FNR 1477 .01749271137026239067
FucR 1477 0
Fur 1477 .10493827160493827160
GadE 1477 .01282051282051282051
GadE_RcsB 1477 0
GadW 1477 .01639344262295081967
GadX 1477 .01250000000000000000
GalR 1477 0
GalS 1477 0
GatR 1477 0
GcvA 1477 0
GlaR 1477 0
GlcC 1477 0
GlpR 1477 0
GlrR 1477 0
GntR 1477 0
GutM 1477 0
HcaR 1477 0
HdfR 1477 0
HicB 1477 0
HigA 1477 0
HigBA 1477 0
HipAB 1477 0
HipB 1477 0
H_NS 1477 .09049773755656108597
HprR 1477 0
HU 1477 0
HyfR 1477 0
HypT 1477 0
IclR 1477 0
IdnR 1477 0
IHF 1477 .01094890510948905109
IlvY 1477 0
IscR 1477 0
KdgR 1477 0
KdpE 1477 0
LacI 1477 0
LeuO 1477 0
LexA 1477 .02857142857142857142
LldR 1477 0
LrhA 1477 0
Lrp 1477 0
LsrR 1477 0
LysR 1477 0
MalI 1477 0
MalT 1477 0
MarA 1477 .02061855670103092783
MarR 1477 0
MatA 1477 0
MazE 1477 0
MazE_MazF 1477 0
McbR 1477 0
MelR 1477 0
MetJ 1477 .01639344262295081967
MetR 1477 0
MhpR 1477 0
Mlc 1477 0
MlrA 1477 0
MngR 1477 0
MntR 1477 0
ModE 1477 0
MprA 1477 0
MqsA 1477 0
MraZ 1477 0
MurR 1477 0
Nac 1477 0
NadR 1477 0
NagC 1477 .07692307692307692307
NanR 1477 0
NarL 1477 0
NarP 1477 0
NemR 1477 .02040816326530612244
NfeR 1477 0
NhaR 1477 0
NikR 1477 0
NimR 1477 0
NorR 1477 0
NrdR 1477 0
NsrR 1477 0
NtrC 1477 0
OmpR 1477 0
OxyR 1477 0
PaaX 1477 0
PdeL 1477 0
PdhR 1477 0
PepA 1477 0
PgrR 1477 0
PhoB 1477 .00943396226415094339
PhoP 1477 .01980198019801980198
PrpR 1477 0
PspF 1477 0
PurR 1477 0
PutA 1477 0
PuuR 1477 0
PyrR 1477 0
QseB 1477 0
RbsR 1477 0
RcdA 1477 0
RclR 1477 0
RcnR 1477 0
RcsAB 1477 0
RcsB 1477 0
RcsB_BglJ 1477 0
RelB 1477 0
RelB_RelE 1477 0
RhaR 1477 0
RhaS 1477 0
Rob 1477 0
RstA 1477 0
RtcR 1477 0
RutR 1477 .03225806451612903225
SdiA 1477 .01886792452830188679
SgrR 1477 0
SlyA 1477 .16666666666666666666
SoxR 1477 0
SoxS 1477 .02222222222222222222
SrlR 1477 0
StpA 1477 0
SutR 1477 0
TdcA 1477 0
TdcR 1477 0
TorR 1477 0
TreR 1477 0
TrpR 1477 0
TyrR 1477 0
UhpA 1477 0
UidR 1477 0
UlaR 1477 0
UvrY 1477 0
UxuR 1477 0
XapR 1477 0
XylR 1477 0
YdeO 1477 .01492537313432835820
YefM 1477 0
YefM_YoeB 1477 0
YeiL 1477 0
YhaJ 1477 0
YiaJ 1477 0
YjjQ 1477 0
YqhC 1477 0
ZntR 1477 0
ZraR 1477 0
Zur 1477 0
AccB 1478 0
AcrR 1478 0
Ada 1478 0
AdiY 1478 0
AgaR 1478 0
AidB 1478 0
AlaS 1478 .00476190476190476190
AllR 1478 0
AllS 1478 0
AlsR 1478 .02369668246445497630
AppY 1478 0
AraC 1478 .01357466063348416289
ArcA 1478 .01562500000000000000
ArgP 1478 0
ArgR 1478 .01639344262295081967
ArsR 1478 0
AscG 1478 0
AsnC 1478 0
AtoC 1478 .01904761904761904761
BaeR 1478 0
BasR 1478 .01363636363636363636
BetI 1478 0
BirA 1478 0
BluR 1478 0
BolA 1478 0
BtsR 1478 0
CadC 1478 0
CaiF 1478 0
Cbl 1478 0
CdaR 1478 0
CecR 1478 0
ChbR 1478 0
ComR 1478 0
CpxR 1478 .02189781021897810218
Cra 1478 .02846975088967971530
CreB 1478 0
CRP 1478 .07658959537572254335
CRP_Sxy 1478 0
CsgD 1478 0
CspA 1478 0
CsqR 1478 0
CueR 1478 0
CusR 1478 0
CynR 1478 0
CysB 1478 0
CytR 1478 .00904977375565610859
Dan 1478 0
DcuR 1478 0
DeoR 1478 .00934579439252336448
DgoR 1478 0
DhaR 1478 0
DicA 1478 .01395348837209302325
DinJ_YafQ 1478 0
DnaA 1478 .00448430493273542600
DpiA 1478 0
DsdC 1478 0
EbgR 1478 .00952380952380952380
EnvR 1478 0
EnvY 1478 .00473933649289099526
EvgA 1478 .02690582959641255605
ExuR 1478 .00921658986175115207
FabR 1478 0
FadR 1478 0
FeaR 1478 0
FhlA 1478 0
Fis 1478 .02309468822170900692
FlhDC 1478 .01038062283737024221
FliZ 1478 .01762114537444933920
FNR 1478 .02811244979919678714
FucR 1478 0
Fur 1478 .04268292682926829268
GadE 1478 .02542372881355932203
GadE_RcsB 1478 0
GadW 1478 .02739726027397260273
GadX 1478 .02953586497890295358
GalR 1478 0
GalS 1478 0
GatR 1478 0
GcvA 1478 .00467289719626168224
GlaR 1478 0
GlcC 1478 0
GlpR 1478 .01388888888888888888
GlrR 1478 0
GntR 1478 0
GutM 1478 0
HcaR 1478 0
HdfR 1478 0
HicB 1478 0
HigA 1478 0
HigBA 1478 0
HipAB 1478 0
HipB 1478 0
H_NS 1478 .09782608695652173913
HprR 1478 0
HU 1478 0
HyfR 1478 0
HypT 1478 0
IclR 1478 0
IdnR 1478 0
IHF 1478 .06796116504854368932
IlvY 1478 0
IscR 1478 0
KdgR 1478 0
KdpE 1478 .01904761904761904761
LacI 1478 0
LeuO 1478 0
LexA 1478 .06274509803921568627
LldR 1478 0
LrhA 1478 .00467289719626168224
Lrp 1478 .02931596091205211726
LsrR 1478 0
LysR 1478 0
MalI 1478 0
MalT 1478 0
MarA 1478 0
MarR 1478 0
MatA 1478 .00460829493087557603
MazE 1478 0
MazE_MazF 1478 0
McbR 1478 0
MelR 1478 0
MetJ 1478 .00896860986547085201
MetR 1478 0
MhpR 1478 .02857142857142857142
Mlc 1478 .02325581395348837209
MlrA 1478 0
MngR 1478 0
MntR 1478 .00467289719626168224
ModE 1478 .00787401574803149606
MprA 1478 0
MqsA 1478 0
MraZ 1478 .06572769953051643192
MurR 1478 0
Nac 1478 0
NadR 1478 0
NagC 1478 .03347280334728033472
NanR 1478 .00454545454545454545
NarL 1478 0
NarP 1478 0
NemR 1478 0
NfeR 1478 0
NhaR 1478 .00930232558139534883
NikR 1478 0
NimR 1478 0
NorR 1478 0
NrdR 1478 .00921658986175115207
NsrR 1478 .02083333333333333333
NtrC 1478 .02362204724409448818
OmpR 1478 .00429184549356223175
OxyR 1478 .01606425702811244979
PaaX 1478 .05660377358490566037
PdeL 1478 0
PdhR 1478 .06355932203389830508
PepA 1478 0
PgrR 1478 0
PhoB 1478 .01123595505617977528
PhoP 1478 .04313725490196078431
PrpR 1478 0
PspF 1478 0
PurR 1478 .00414937759336099585
PutA 1478 0
PuuR 1478 0
PyrR 1478 0
QseB 1478 .04225352112676056338
RbsR 1478 0
RcdA 1478 .00454545454545454545
RclR 1478 0
RcnR 1478 0
RcsAB 1478 0
RcsB 1478 .02608695652173913043
RcsB_BglJ 1478 0
RelB 1478 0
RelB_RelE 1478 0
RhaR 1478 0
RhaS 1478 0
Rob 1478 0
RstA 1478 .00456621004566210045
RtcR 1478 0
RutR 1478 .00442477876106194690
SdiA 1478 .01877934272300469483
SgrR 1478 0
SlyA 1478 .11261261261261261261
SoxR 1478 0
SoxS 1478 0
SrlR 1478 0
StpA 1478 .00462962962962962962
SutR 1478 0
TdcA 1478 0
TdcR 1478 0
TorR 1478 0
TreR 1478 0
TrpR 1478 0
TyrR 1478 0
UhpA 1478 0
UidR 1478 0
UlaR 1478 0
UvrY 1478 0
UxuR 1478 0
XapR 1478 0
XylR 1478 0
YdeO 1478 .03125000000000000000
YefM 1478 0
YefM_YoeB 1478 0
YeiL 1478 0
YhaJ 1478 0
YiaJ 1478 0
YjjQ 1478 0
YqhC 1478 0
ZntR 1478 0
ZraR 1478 0
Zur 1478 0
AccB 1479 0
AcrR 1479 0
Ada 1479 0
AdiY 1479 0
AgaR 1479 0
AidB 1479 0
AlaS 1479 0
AllR 1479 0
AllS 1479 .01415094339622641509
AlsR 1479 0
AppY 1479 .01834862385321100917
AraC 1479 0
ArcA 1479 .08287292817679558011
ArgP 1479 .00444444444444444444
ArgR 1479 .00401606425702811244
ArsR 1479 0
AscG 1479 .00462962962962962962
AsnC 1479 0
AtoC 1479 0
BaeR 1479 0
BasR 1479 .01351351351351351351
BetI 1479 .01886792452830188679
BirA 1479 0
BluR 1479 .01886792452830188679
BolA 1479 0
BtsR 1479 .00888888888888888888
CadC 1479 0
CaiF 1479 .02777777777777777777
Cbl 1479 0
CdaR 1479 0
CecR 1479 0
ChbR 1479 0
ComR 1479 0
CpxR 1479 .02173913043478260869
Cra 1479 .03558718861209964412
CreB 1479 0
CRP 1479 .10502958579881656804
CRP_Sxy 1479 0
CsgD 1479 .00840336134453781512
CspA 1479 0
CsqR 1479 0
CueR 1479 0
CusR 1479 0
CynR 1479 0
CysB 1479 0
CytR 1479 .01809954751131221719
Dan 1479 0
DcuR 1479 0
DeoR 1479 0
DgoR 1479 0
DhaR 1479 0
DicA 1479 0
DinJ_YafQ 1479 .00467289719626168224
DnaA 1479 .00444444444444444444
DpiA 1479 0
DsdC 1479 0
EbgR 1479 0
EnvR 1479 0
EnvY 1479 0
EvgA 1479 0
ExuR 1479 0
FabR 1479 0
FadR 1479 0
FeaR 1479 .00469483568075117370
FhlA 1479 0
Fis 1479 .03248259860788863109
FlhDC 1479 .01379310344827586206
FliZ 1479 0
FNR 1479 .04897959183673469387
FucR 1479 .02336448598130841121
Fur 1479 .01775147928994082840
GadE 1479 0
GadE_RcsB 1479 0
GadW 1479 0
GadX 1479 .00408163265306122448
GalR 1479 0
GalS 1479 0
GatR 1479 0
GcvA 1479 0
GlaR 1479 0
GlcC 1479 0
GlpR 1479 .03755868544600938967
GlrR 1479 0
GntR 1479 .01357466063348416289
GutM 1479 .03301886792452830188
HcaR 1479 .02830188679245283018
HdfR 1479 0
HicB 1479 0
HigA 1479 0
HigBA 1479 0
HipAB 1479 0
HipB 1479 0
H_NS 1479 .06561679790026246719
HprR 1479 0
HU 1479 0
HyfR 1479 0
HypT 1479 0
IclR 1479 0
IdnR 1479 .00921658986175115207
IHF 1479 .05995203836930455635
IlvY 1479 0
IscR 1479 0
KdgR 1479 .00469483568075117370
KdpE 1479 .01886792452830188679
LacI 1479 0
LeuO 1479 0
LexA 1479 .00367647058823529411
LldR 1479 0
LrhA 1479 0
Lrp 1479 .00952380952380952380
LsrR 1479 0
LysR 1479 0
MalI 1479 0
MalT 1479 0
MarA 1479 .03529411764705882352
MarR 1479 0
MatA 1479 0
MazE 1479 0
MazE_MazF 1479 0
McbR 1479 0
MelR 1479 0
MetJ 1479 0
MetR 1479 0
MhpR 1479 0
Mlc 1479 0
MlrA 1479 0
MngR 1479 0
MntR 1479 0
ModE 1479 0
MprA 1479 0
MqsA 1479 0
MraZ 1479 0
MurR 1479 0
Nac 1479 .00431034482758620689
NadR 1479 0
NagC 1479 .01219512195121951219
NanR 1479 0
NarL 1479 .04347826086956521739
NarP 1479 .02334630350194552529
NemR 1479 0
NfeR 1479 0
NhaR 1479 .00921658986175115207
NikR 1479 0
NimR 1479 0
NorR 1479 0
NrdR 1479 0
NsrR 1479 .01369863013698630136
NtrC 1479 .01158301158301158301
OmpR 1479 .00425531914893617021
OxyR 1479 0
PaaX 1479 0
PdeL 1479 0
PdhR 1479 .01200000000000000000
PepA 1479 0
PgrR 1479 0
PhoB 1479 .06666666666666666666
PhoP 1479 .01901140684410646387
PrpR 1479 0
PspF 1479 0
PurR 1479 .00411522633744855967
PutA 1479 .00943396226415094339
PuuR 1479 0
PyrR 1479 0
QseB 1479 .00448430493273542600
RbsR 1479 0
RcdA 1479 0
RclR 1479 0
RcnR 1479 0
RcsAB 1479 0
RcsB 1479 0
RcsB_BglJ 1479 0
RelB 1479 0
RelB_RelE 1479 0
RhaR 1479 0
RhaS 1479 0
Rob 1479 .01709401709401709401
RstA 1479 0
RtcR 1479 0
RutR 1479 0
SdiA 1479 0
SgrR 1479 0
SlyA 1479 0
SoxR 1479 .00456621004566210045
SoxS 1479 .01984126984126984126
SrlR 1479 .03301886792452830188
StpA 1479 .00458715596330275229
SutR 1479 0
TdcA 1479 0
TdcR 1479 0
TorR 1479 .01357466063348416289
TreR 1479 0
TrpR 1479 0
TyrR 1479 0
UhpA 1479 0
UidR 1479 0
UlaR 1479 .03301886792452830188
UvrY 1479 0
UxuR 1479 0
XapR 1479 0
XylR 1479 0
YdeO 1479 .01746724890829694323
YefM 1479 0
YefM_YoeB 1479 0
YeiL 1479 0
YhaJ 1479 0
YiaJ 1479 .04225352112676056338
YjjQ 1479 0
YqhC 1479 0
ZntR 1479 0
ZraR 1479 0
Zur 1479 0
AccB 147 0
AcrR 147 0
Ada 147 0
AdiY 147 0
AgaR 147 0
AidB 147 0
AlaS 147 0
AllR 147 .00478468899521531100
AllS 147 0
AlsR 147 .01970443349753694581
AppY 147 0
AraC 147 0
ArcA 147 .03532608695652173913
ArgP 147 0
ArgR 147 0
ArsR 147 0
AscG 147 0
AsnC 147 0
AtoC 147 0
BaeR 147 0
BasR 147 .00943396226415094339
BetI 147 0
BirA 147 0
BluR 147 0
BolA 147 .00980392156862745098
BtsR 147 .00465116279069767441
CadC 147 .00492610837438423645
CaiF 147 .02926829268292682926
Cbl 147 0
CdaR 147 .01932367149758454106
CecR 147 0
ChbR 147 0
ComR 147 0
CpxR 147 .00370370370370370370
Cra 147 .00719424460431654676
CreB 147 0
CRP 147 .04397163120567375886
CRP_Sxy 147 0
CsgD 147 .00438596491228070175
CspA 147 0
CsqR 147 0
CueR 147 0
CusR 147 0
CynR 147 0
CysB 147 .00432900432900432900
CytR 147 .01421800947867298578
Dan 147 0
DcuR 147 0
DeoR 147 .01470588235294117647
DgoR 147 0
DhaR 147 .00490196078431372549
DicA 147 0
DinJ_YafQ 147 .00990099009900990099
DnaA 147 0
DpiA 147 .00473933649289099526
DsdC 147 0
EbgR 147 0
EnvR 147 0
EnvY 147 0
EvgA 147 .00456621004566210045
ExuR 147 0
FabR 147 0
FadR 147 0
FeaR 147 0
FhlA 147 .00434782608695652173
Fis 147 .06112469437652811735
FlhDC 147 .06390977443609022556
FliZ 147 .00452488687782805429
FNR 147 .05010438413361169102
FucR 147 .00483091787439613526
Fur 147 0
GadE 147 0
GadE_RcsB 147 .00478468899521531100
GadW 147 0
GadX 147 .00427350427350427350
GalR 147 0
GalS 147 0
GatR 147 0
GcvA 147 .00487804878048780487
GlaR 147 0
GlcC 147 .00970873786407766990
GlpR 147 0
GlrR 147 0
GntR 147 0
GutM 147 0
HcaR 147 0
HdfR 147 0
HicB 147 0
HigA 147 0
HigBA 147 0
HipAB 147 0
HipB 147 0
H_NS 147 .06182795698924731182
HprR 147 0
HU 147 0
HyfR 147 0
HypT 147 .00469483568075117370
IclR 147 .00490196078431372549
IdnR 147 0
IHF 147 .04106280193236714975
IlvY 147 0
IscR 147 0
KdgR 147 0
KdpE 147 0
LacI 147 .00990099009900990099
LeuO 147 .04739336492890995260
LexA 147 .00769230769230769230
LldR 147 0
LrhA 147 .00487804878048780487
Lrp 147 .03716216216216216216
LsrR 147 0
LysR 147 0
MalI 147 0
MalT 147 0
MarA 147 .01606425702811244979
MarR 147 0
MatA 147 0
MazE 147 0
MazE_MazF 147 0
McbR 147 0
MelR 147 0
MetJ 147 0
MetR 147 0
MhpR 147 0
Mlc 147 0
MlrA 147 0
MngR 147 0
MntR 147 0
ModE 147 .04661016949152542372
MprA 147 0
MqsA 147 0
MraZ 147 0
MurR 147 0
Nac 147 .00909090909090909090
NadR 147 0
NagC 147 .00421940928270042194
NanR 147 .00473933649289099526
NarL 147 .03174603174603174603
NarP 147 .03278688524590163934
NemR 147 0
NfeR 147 0
NhaR 147 0
NikR 147 0
NimR 147 0
NorR 147 0
NrdR 147 .00478468899521531100
NsrR 147 0
NtrC 147 0
OmpR 147 .00446428571428571428
OxyR 147 .00826446280991735537
PaaX 147 0
PdeL 147 0
PdhR 147 .00833333333333333333
PepA 147 0
PgrR 147 0
PhoB 147 .01953125000000000000
PhoP 147 .00390625000000000000
PrpR 147 0
PspF 147 .01960784313725490196
PurR 147 .01746724890829694323
PutA 147 0
PuuR 147 0
PyrR 147 0
QseB 147 0
RbsR 147 0
RcdA 147 0
RclR 147 0
RcnR 147 0
RcsAB 147 0
RcsB 147 .00888888888888888888
RcsB_BglJ 147 .00462962962962962962
RelB 147 0
RelB_RelE 147 0
RhaR 147 0
RhaS 147 0
Rob 147 .00442477876106194690
RstA 147 0
RtcR 147 0
RutR 147 0
SdiA 147 0
SgrR 147 0
SlyA 147 .02145922746781115879
SoxR 147 0
SoxS 147 .00819672131147540983
SrlR 147 0
StpA 147 .00483091787439613526
SutR 147 0
TdcA 147 .02970297029702970297
TdcR 147 .02970297029702970297
TorR 147 0
TreR 147 0
TrpR 147 .00947867298578199052
TyrR 147 .00947867298578199052
UhpA 147 0
UidR 147 0
UlaR 147 0
UvrY 147 0
UxuR 147 0
XapR 147 0
XylR 147 0
YdeO 147 .00452488687782805429
YefM 147 0
YefM_YoeB 147 0
YeiL 147 0
YhaJ 147 0
YiaJ 147 0
YjjQ 147 0
YqhC 147 0
ZntR 147 0
ZraR 147 0
Zur 147 0
AccB 1480 0
AcrR 1480 0
Ada 1480 0
AdiY 1480 .01111111111111111111
AgaR 1480 0
AidB 1480 0
AlaS 1480 0
AllR 1480 0
AllS 1480 0
AlsR 1480 .05952380952380952380
AppY 1480 0
AraC 1480 .03191489361702127659
ArcA 1480 .06477732793522267206
ArgP 1480 .01041666666666666666
ArgR 1480 0
ArsR 1480 0
AscG 1480 0
AsnC 1480 0
AtoC 1480 .04819277108433734939
BaeR 1480 0
BasR 1480 .04347826086956521739
BetI 1480 0
BirA 1480 0
BluR 1480 0
BolA 1480 0
BtsR 1480 .04255319148936170212
CadC 1480 0
CaiF 1480 0
Cbl 1480 .05747126436781609195
CdaR 1480 0
CecR 1480 0
ChbR 1480 0
ComR 1480 .01204819277108433734
CpxR 1480 .05517241379310344827
Cra 1480 .02531645569620253164
CreB 1480 0
CRP 1480 .01980198019801980198
CRP_Sxy 1480 0
CsgD 1480 .04716981132075471698
CspA 1480 0
CsqR 1480 0
CueR 1480 0
CusR 1480 0
CynR 1480 0
CysB 1480 .07547169811320754716
CytR 1480 0
Dan 1480 0
DcuR 1480 0
DeoR 1480 0
DgoR 1480 0
DhaR 1480 0
DicA 1480 0
DinJ_YafQ 1480 0
DnaA 1480 0
DpiA 1480 0
DsdC 1480 0
EbgR 1480 0
EnvR 1480 0
EnvY 1480 0
EvgA 1480 0
ExuR 1480 0
FabR 1480 0
FadR 1480 0
FeaR 1480 0
FhlA 1480 0
Fis 1480 .04635761589403973509
FlhDC 1480 0
FliZ 1480 .04000000000000000000
FNR 1480 .06648199445983379501
FucR 1480 0
Fur 1480 0
GadE 1480 0
GadE_RcsB 1480 0
GadW 1480 0
GadX 1480 .00862068965517241379
GalR 1480 0
GalS 1480 0
GatR 1480 0
GcvA 1480 .02325581395348837209
GlaR 1480 0
GlcC 1480 0
GlpR 1480 0
GlrR 1480 0
GntR 1480 .01063829787234042553
GutM 1480 0
HcaR 1480 0
HdfR 1480 0
HicB 1480 0
HigA 1480 0
HigBA 1480 0
HipAB 1480 0
HipB 1480 0
H_NS 1480 .02214022140221402214
HprR 1480 0
HU 1480 0
HyfR 1480 0
HypT 1480 .01052631578947368421
IclR 1480 0
IdnR 1480 0
IHF 1480 .10992907801418439716
IlvY 1480 0
IscR 1480 0
KdgR 1480 0
KdpE 1480 .04819277108433734939
LacI 1480 0
LeuO 1480 0
LexA 1480 .00699300699300699300
LldR 1480 .03614457831325301204
LrhA 1480 0
Lrp 1480 .01069518716577540106
LsrR 1480 0
LysR 1480 0
MalI 1480 0
MalT 1480 0
MarA 1480 0
MarR 1480 0
MatA 1480 0
MazE 1480 0
MazE_MazF 1480 0
McbR 1480 0
MelR 1480 0
MetJ 1480 0
MetR 1480 0
MhpR 1480 0
Mlc 1480 0
MlrA 1480 .04494382022471910112
MngR 1480 0
MntR 1480 .01149425287356321839
ModE 1480 0
MprA 1480 0
MqsA 1480 .07058823529411764705
MraZ 1480 0
MurR 1480 0
Nac 1480 0
NadR 1480 0
NagC 1480 0
NanR 1480 0
NarL 1480 .10106382978723404255
NarP 1480 .04687500000000000000
NemR 1480 0
NfeR 1480 0
NhaR 1480 0
NikR 1480 0
NimR 1480 0
NorR 1480 0
NrdR 1480 0
NsrR 1480 0
NtrC 1480 0
OmpR 1480 .03883495145631067961
OxyR 1480 .01612903225806451612
PaaX 1480 0
PdeL 1480 0
PdhR 1480 0
PepA 1480 0
PgrR 1480 0
PhoB 1480 0
PhoP 1480 0
PrpR 1480 0
PspF 1480 0
PurR 1480 0
PutA 1480 0
PuuR 1480 0
PyrR 1480 0
QseB 1480 0
RbsR 1480 0
RcdA 1480 .04444444444444444444
RclR 1480 .03614457831325301204
RcnR 1480 0
RcsAB 1480 .04210526315789473684
RcsB 1480 .00925925925925925925
RcsB_BglJ 1480 0
RelB 1480 0
RelB_RelE 1480 0
RhaR 1480 0
RhaS 1480 0
Rob 1480 .00925925925925925925
RstA 1480 .04494382022471910112
RtcR 1480 0
RutR 1480 0
SdiA 1480 0
SgrR 1480 0
SlyA 1480 0
SoxR 1480 0
SoxS 1480 0
SrlR 1480 0
StpA 1480 0
SutR 1480 0
TdcA 1480 0
TdcR 1480 0
TorR 1480 0
TreR 1480 0
TrpR 1480 0
TyrR 1480 0
UhpA 1480 0
UidR 1480 .03571428571428571428
UlaR 1480 0
UvrY 1480 0
UxuR 1480 .03370786516853932584
XapR 1480 0
XylR 1480 0
YdeO 1480 0
YefM 1480 0
YefM_YoeB 1480 0
YeiL 1480 0
YhaJ 1480 0
YiaJ 1480 0
YjjQ 1480 0
YqhC 1480 0
ZntR 1480 0
ZraR 1480 0
Zur 1480 0
AccB 1481 0
AcrR 1481 0
Ada 1481 0
AdiY 1481 0
AgaR 1481 0
AidB 1481 0
AlaS 1481 0
AllR 1481 .07954545454545454545
AllS 1481 0
AlsR 1481 0
AppY 1481 0
AraC 1481 .02040816326530612244
ArcA 1481 .02702702702702702702
ArgP 1481 .03092783505154639175
ArgR 1481 0
ArsR 1481 0
AscG 1481 0
AsnC 1481 0
AtoC 1481 0
BaeR 1481 0
BasR 1481 0
BetI 1481 0
BirA 1481 0
BluR 1481 0
BolA 1481 0
BtsR 1481 .04123711340206185567
CadC 1481 0
CaiF 1481 0
Cbl 1481 0
CdaR 1481 .01052631578947368421
CecR 1481 0
ChbR 1481 0
ComR 1481 0
CpxR 1481 .01298701298701298701
Cra 1481 .03125000000000000000
CreB 1481 0
CRP 1481 .02644628099173553719
CRP_Sxy 1481 0
CsgD 1481 0
CspA 1481 0
CsqR 1481 0
CueR 1481 0
CusR 1481 0
CynR 1481 0
CysB 1481 .03539823008849557522
CytR 1481 0
Dan 1481 0
DcuR 1481 0
DeoR 1481 0
DgoR 1481 0
DhaR 1481 0
DicA 1481 0
DinJ_YafQ 1481 0
DnaA 1481 .03092783505154639175
DpiA 1481 0
DsdC 1481 0
EbgR 1481 0
EnvR 1481 0
EnvY 1481 0
EvgA 1481 0
ExuR 1481 0
FabR 1481 0
FadR 1481 0
FeaR 1481 .01149425287356321839
FhlA 1481 0
Fis 1481 .02243589743589743589
FlhDC 1481 0
FliZ 1481 0
FNR 1481 .02374670184696569920
FucR 1481 0
Fur 1481 .03809523809523809523
GadE 1481 0
GadE_RcsB 1481 0
GadW 1481 0
GadX 1481 .01694915254237288135
GalR 1481 0
GalS 1481 0
GatR 1481 0
GcvA 1481 .02247191011235955056
GlaR 1481 .03409090909090909090
GlcC 1481 0
GlpR 1481 0
GlrR 1481 0
GntR 1481 0
GutM 1481 0
HcaR 1481 0
HdfR 1481 0
HicB 1481 0
HigA 1481 0
HigBA 1481 0
HipAB 1481 0
HipB 1481 0
H_NS 1481 .01818181818181818181
HprR 1481 0
HU 1481 0
HyfR 1481 0
HypT 1481 0
IclR 1481 0
IdnR 1481 0
IHF 1481 .01935483870967741935
IlvY 1481 0
IscR 1481 0
KdgR 1481 0
KdpE 1481 0
LacI 1481 0
LeuO 1481 .00952380952380952380
LexA 1481 .01379310344827586206
LldR 1481 0
LrhA 1481 .01111111111111111111
Lrp 1481 .02127659574468085106
LsrR 1481 0
LysR 1481 0
MalI 1481 0
MalT 1481 0
MarA 1481 0
MarR 1481 0
MatA 1481 0
MazE 1481 0
MazE_MazF 1481 0
McbR 1481 0
MelR 1481 0
MetJ 1481 0
MetR 1481 0
MhpR 1481 0
Mlc 1481 0
MlrA 1481 0
MngR 1481 0
MntR 1481 0
ModE 1481 0
MprA 1481 0
MqsA 1481 0
MraZ 1481 0
MurR 1481 0
Nac 1481 .03883495145631067961
NadR 1481 0
NagC 1481 0
NanR 1481 0
NarL 1481 .00478468899521531100
NarP 1481 .00735294117647058823
NemR 1481 0
NfeR 1481 0
NhaR 1481 0
NikR 1481 0
NimR 1481 0
NorR 1481 0
NrdR 1481 0
NsrR 1481 .02409638554216867469
NtrC 1481 0
OmpR 1481 0
OxyR 1481 .00781250000000000000
PaaX 1481 0
PdeL 1481 0
PdhR 1481 .04098360655737704918
PepA 1481 0
PgrR 1481 0
PhoB 1481 .00689655172413793103
PhoP 1481 0
PrpR 1481 0
PspF 1481 0
PurR 1481 0
PutA 1481 0
PuuR 1481 0
PyrR 1481 0
QseB 1481 .01030927835051546391
RbsR 1481 0
RcdA 1481 0
RclR 1481 0
RcnR 1481 0
RcsAB 1481 .09677419354838709677
RcsB 1481 0
RcsB_BglJ 1481 .00990099009900990099
RelB 1481 0
RelB_RelE 1481 0
RhaR 1481 0
RhaS 1481 0
Rob 1481 0
RstA 1481 0
RtcR 1481 0
RutR 1481 0
SdiA 1481 0
SgrR 1481 0
SlyA 1481 .02500000000000000000
SoxR 1481 0
SoxS 1481 0
SrlR 1481 0
StpA 1481 .01086956521739130434
SutR 1481 0
TdcA 1481 0
TdcR 1481 0
TorR 1481 0
TreR 1481 0
TrpR 1481 .03157894736842105263
TyrR 1481 .03157894736842105263
UhpA 1481 0
UidR 1481 0
UlaR 1481 0
UvrY 1481 0
UxuR 1481 0
XapR 1481 .02325581395348837209
XylR 1481 0
YdeO 1481 0
YefM 1481 0
YefM_YoeB 1481 0
YeiL 1481 0
YhaJ 1481 .01162790697674418604
YiaJ 1481 0
YjjQ 1481 0
YqhC 1481 0
ZntR 1481 0
ZraR 1481 0
Zur 1481 0
AccB 1482 0
AcrR 1482 .00512820512820512820
Ada 1482 0
AdiY 1482 0
AgaR 1482 0
AidB 1482 0
AlaS 1482 0
AllR 1482 0
AllS 1482 0
AlsR 1482 0
AppY 1482 0
AraC 1482 0
ArcA 1482 .07669616519174041297
ArgP 1482 .01530612244897959183
ArgR 1482 .03240740740740740740
ArsR 1482 0
AscG 1482 0
AsnC 1482 0
AtoC 1482 0
BaeR 1482 .00520833333333333333
BasR 1482 .00507614213197969543
BetI 1482 0
BirA 1482 0
BluR 1482 0
BolA 1482 .00529100529100529100
BtsR 1482 0
CadC 1482 0
CaiF 1482 .03174603174603174603
Cbl 1482 .02645502645502645502
CdaR 1482 0
CecR 1482 0
ChbR 1482 0
ComR 1482 0
CpxR 1482 .01190476190476190476
Cra 1482 .00380228136882129277
CreB 1482 0
CRP 1482 .05882352941176470588
CRP_Sxy 1482 0
CsgD 1482 0
CspA 1482 .00537634408602150537
CsqR 1482 0
CueR 1482 .00523560209424083769
CusR 1482 0
CynR 1482 0
CysB 1482 .05365853658536585365
CytR 1482 0
Dan 1482 0
DcuR 1482 .03141361256544502617
DeoR 1482 0
DgoR 1482 0
DhaR 1482 0
DicA 1482 0
DinJ_YafQ 1482 .01075268817204301075
DnaA 1482 .01015228426395939086
DpiA 1482 .04255319148936170212
DsdC 1482 0
EbgR 1482 0
EnvR 1482 0
EnvY 1482 0
EvgA 1482 0
ExuR 1482 0
FabR 1482 0
FadR 1482 .00970873786407766990
FeaR 1482 0
FhlA 1482 0
Fis 1482 .02955665024630541871
FlhDC 1482 .05952380952380952380
FliZ 1482 .00487804878048780487
FNR 1482 .11441647597254004576
FucR 1482 0
Fur 1482 .07094594594594594594
GadE 1482 0
GadE_RcsB 1482 .00518134715025906735
GadW 1482 0
GadX 1482 .00458715596330275229
GalR 1482 0
GalS 1482 0
GatR 1482 0
GcvA 1482 0
GlaR 1482 0
GlcC 1482 0
GlpR 1482 0
GlrR 1482 0
GntR 1482 0
GutM 1482 0
HcaR 1482 0
HdfR 1482 0
HicB 1482 0
HigA 1482 0
HigBA 1482 0
HipAB 1482 0
HipB 1482 0
H_NS 1482 .08285714285714285714
HprR 1482 0
HU 1482 .00518134715025906735
HyfR 1482 0
HypT 1482 .01538461538461538461
IclR 1482 0
IdnR 1482 0
IHF 1482 .04010025062656641604
IlvY 1482 0
IscR 1482 .03333333333333333333
KdgR 1482 0
KdpE 1482 0
LacI 1482 0
LeuO 1482 0
LexA 1482 .02074688796680497925
LldR 1482 0
LrhA 1482 0
Lrp 1482 .04301075268817204301
LsrR 1482 0
LysR 1482 0
MalI 1482 0
MalT 1482 0
MarA 1482 .00851063829787234042
MarR 1482 0
MatA 1482 0
MazE 1482 0
MazE_MazF 1482 0
McbR 1482 0
MelR 1482 0
MetJ 1482 .01522842639593908629
MetR 1482 0
MhpR 1482 .03243243243243243243
Mlc 1482 .00515463917525773195
MlrA 1482 .02094240837696335078
MngR 1482 0
MntR 1482 0
ModE 1482 .09478672985781990521
MprA 1482 0
MqsA 1482 0
MraZ 1482 0
MurR 1482 0
Nac 1482 .00487804878048780487
NadR 1482 0
NagC 1482 .00452488687782805429
NanR 1482 0
NarL 1482 .12773722627737226277
NarP 1482 .10798122065727699530
NemR 1482 0
NfeR 1482 0
NhaR 1482 0
NikR 1482 0
NimR 1482 0
NorR 1482 .01621621621621621621
NrdR 1482 0
NsrR 1482 .00749063670411985018
NtrC 1482 .02173913043478260869
OmpR 1482 .00966183574879227053
OxyR 1482 0
PaaX 1482 0
PdeL 1482 .00540540540540540540
PdhR 1482 0
PepA 1482 .01075268817204301075
PgrR 1482 .00520833333333333333
PhoB 1482 .00409836065573770491
PhoP 1482 .00836820083682008368
PrpR 1482 0
PspF 1482 0
PurR 1482 .01877934272300469483
PutA 1482 0
PuuR 1482 .01578947368421052631
PyrR 1482 0
QseB 1482 0
RbsR 1482 0
RcdA 1482 0
RclR 1482 0
RcnR 1482 0
RcsAB 1482 0
RcsB 1482 0
RcsB_BglJ 1482 .00500000000000000000
RelB 1482 0
RelB_RelE 1482 0
RhaR 1482 0
RhaS 1482 0
Rob 1482 .00476190476190476190
RstA 1482 0
RtcR 1482 0
RutR 1482 .01000000000000000000
SdiA 1482 0
SgrR 1482 0
SlyA 1482 .07246376811594202898
SoxR 1482 0
SoxS 1482 .00877192982456140350
SrlR 1482 0
StpA 1482 0
SutR 1482 0
TdcA 1482 0
TdcR 1482 0
TorR 1482 0
TreR 1482 0
TrpR 1482 .01546391752577319587
TyrR 1482 .02072538860103626943
UhpA 1482 0
UidR 1482 0
UlaR 1482 0
UvrY 1482 0
UxuR 1482 0
XapR 1482 0
XylR 1482 0
YdeO 1482 0
YefM 1482 .01081081081081081081
YefM_YoeB 1482 .01081081081081081081
YeiL 1482 0
YhaJ 1482 0
YiaJ 1482 0
YjjQ 1482 0
YqhC 1482 0
ZntR 1482 0
ZraR 1482 0
Zur 1482 0
AccB 1483 0
AcrR 1483 0
Ada 1483 0
AdiY 1483 0
AgaR 1483 0
AidB 1483 0
AlaS 1483 0
AllR 1483 0
AllS 1483 0
AlsR 1483 .01792114695340501792
AppY 1483 .01408450704225352112
AraC 1483 .00689655172413793103
ArcA 1483 .06511627906976744186
ArgP 1483 0
ArgR 1483 .02597402597402597402
ArsR 1483 0
AscG 1483 0
AsnC 1483 0
AtoC 1483 0
BaeR 1483 0
BasR 1483 .01393728222996515679
BetI 1483 0
BirA 1483 0
BluR 1483 0
BolA 1483 0
BtsR 1483 0
CadC 1483 .00716845878136200716
CaiF 1483 .02127659574468085106
Cbl 1483 0
CdaR 1483 .01766784452296819787
CecR 1483 0
ChbR 1483 0
ComR 1483 0
CpxR 1483 .02052785923753665689
Cra 1483 .03179190751445086705
CreB 1483 .01071428571428571428
CRP 1483 .08111702127659574468
CRP_Sxy 1483 0
CsgD 1483 0
CspA 1483 0
CsqR 1483 0
CueR 1483 0
CusR 1483 0
CynR 1483 0
CysB 1483 .00980392156862745098
CytR 1483 .00344827586206896551
Dan 1483 0
DcuR 1483 .01045296167247386759
DeoR 1483 0
DgoR 1483 0
DhaR 1483 0
DicA 1483 0
DinJ_YafQ 1483 0
DnaA 1483 0
DpiA 1483 .02846975088967971530
DsdC 1483 0
EbgR 1483 0
EnvR 1483 0
EnvY 1483 0
EvgA 1483 .00677966101694915254
ExuR 1483 0
FabR 1483 0
FadR 1483 .00333333333333333333
FeaR 1483 .00358422939068100358
FhlA 1483 0
Fis 1483 .03441295546558704453
FlhDC 1483 .00558659217877094972
FliZ 1483 .01355932203389830508
FNR 1483 .07606679035250463821
FucR 1483 .01785714285714285714
Fur 1483 .07049608355091383812
GadE 1483 .01639344262295081967
GadE_RcsB 1483 .01056338028169014084
GadW 1483 .01034482758620689655
GadX 1483 .02295081967213114754
GalR 1483 0
GalS 1483 0
GatR 1483 0
GcvA 1483 0
GlaR 1483 0
GlcC 1483 0
GlpR 1483 0
GlrR 1483 .01792114695340501792
GntR 1483 .01045296167247386759
GutM 1483 0
HcaR 1483 0
HdfR 1483 0
HicB 1483 0
HigA 1483 0
HigBA 1483 0
HipAB 1483 0
HipB 1483 0
H_NS 1483 .11058823529411764705
HprR 1483 0
HU 1483 .00349650349650349650
HyfR 1483 0
HypT 1483 .00692041522491349480
IclR 1483 0
IdnR 1483 .00352112676056338028
IHF 1483 .05394190871369294605
IlvY 1483 0
IscR 1483 .00649350649350649350
KdgR 1483 .00719424460431654676
KdpE 1483 .01438848920863309352
LacI 1483 0
LeuO 1483 0
LexA 1483 0
LldR 1483 0
LrhA 1483 .00354609929078014184
Lrp 1483 .05494505494505494505
LsrR 1483 0
LysR 1483 0
MalI 1483 0
MalT 1483 .01052631578947368421
MarA 1483 .01538461538461538461
MarR 1483 0
MatA 1483 0
MazE 1483 0
MazE_MazF 1483 0
McbR 1483 0
MelR 1483 0
MetJ 1483 .00342465753424657534
MetR 1483 .00354609929078014184
MhpR 1483 0
Mlc 1483 .00348432055749128919
MlrA 1483 0
MngR 1483 0
MntR 1483 .00354609929078014184
ModE 1483 0
MprA 1483 0
MqsA 1483 0
MraZ 1483 0
MurR 1483 0
Nac 1483 .00335570469798657718
NadR 1483 .00355871886120996441
NagC 1483 .01286173633440514469
NanR 1483 .00347222222222222222
NarL 1483 .03341902313624678663
NarP 1483 .00611620795107033639
NemR 1483 0
NfeR 1483 0
NhaR 1483 .00706713780918727915
NikR 1483 0
NimR 1483 0
NorR 1483 .01079136690647482014
NrdR 1483 0
NsrR 1483 .01400560224089635854
NtrC 1483 .06148867313915857605
OmpR 1483 .00666666666666666666
OxyR 1483 .01582278481012658227
PaaX 1483 0
PdeL 1483 0
PdhR 1483 0
PepA 1483 .00716845878136200716
PgrR 1483 0
PhoB 1483 .02114803625377643504
PhoP 1483 .03405572755417956656
PrpR 1483 .01433691756272401433
PspF 1483 0
PurR 1483 .01639344262295081967
PutA 1483 0
PuuR 1483 0
PyrR 1483 .00359712230215827338
QseB 1483 .00694444444444444444
RbsR 1483 0
RcdA 1483 0
RclR 1483 0
RcnR 1483 0
RcsAB 1483 0
RcsB 1483 .03050847457627118644
RcsB_BglJ 1483 .00341296928327645051
RelB 1483 0
RelB_RelE 1483 0
RhaR 1483 0
RhaS 1483 0
Rob 1483 .00662251655629139072
RstA 1483 0
RtcR 1483 0
RutR 1483 .00682593856655290102
SdiA 1483 0
SgrR 1483 .03237410071942446043
SlyA 1483 .04651162790697674418
SoxR 1483 .01060070671378091872
SoxS 1483 .01572327044025157232
SrlR 1483 0
StpA 1483 0
SutR 1483 0
TdcA 1483 0
TdcR 1483 0
TorR 1483 .01045296167247386759
TreR 1483 0
TrpR 1483 .01398601398601398601
TyrR 1483 .02112676056338028169
UhpA 1483 0
UidR 1483 .01075268817204301075
UlaR 1483 0
UvrY 1483 0
UxuR 1483 .01056338028169014084
XapR 1483 0
XylR 1483 .00704225352112676056
YdeO 1483 .01355932203389830508
YefM 1483 0
YefM_YoeB 1483 0
YeiL 1483 0
YhaJ 1483 0
YiaJ 1483 0
YjjQ 1483 0
YqhC 1483 0
ZntR 1483 0
ZraR 1483 0
Zur 1483 .00353356890459363957
AccB 1484 0
AcrR 1484 0
Ada 1484 0
AdiY 1484 .00931098696461824953
AgaR 1484 0
AidB 1484 0
AlaS 1484 0
AllR 1484 .00184501845018450184
AllS 1484 0
AlsR 1484 .00934579439252336448
AppY 1484 0
AraC 1484 0
ArcA 1484 .05934718100890207715
ArgP 1484 .00182815356489945155
ArgR 1484 .02325581395348837209
ArsR 1484 0
AscG 1484 .00372439478584729981
AsnC 1484 .00373134328358208955
AtoC 1484 0
BaeR 1484 0
BasR 1484 .00922509225092250922
BetI 1484 0
BirA 1484 0
BluR 1484 0
BolA 1484 .00372439478584729981
BtsR 1484 .01291512915129151291
CadC 1484 .00373831775700934579
CaiF 1484 .00554528650646950092
Cbl 1484 0
CdaR 1484 .01682242990654205607
CecR 1484 0
ChbR 1484 0
ComR 1484 .00187265917602996254
CpxR 1484 .02546689303904923599
Cra 1484 .01996672212978369384
CreB 1484 0
CRP 1484 .12054507337526205450
CRP_Sxy 1484 0
CsgD 1484 .01261261261261261261
CspA 1484 0
CsqR 1484 0
CueR 1484 0
CusR 1484 0
CynR 1484 0
CysB 1484 .00355239786856127886
CytR 1484 .00736648250460405156
Dan 1484 0
DcuR 1484 .00924214417744916820
DeoR 1484 .00746268656716417910
DgoR 1484 0
DhaR 1484 .00186219739292364990
DicA 1484 0
DinJ_YafQ 1484 0
DnaA 1484 0
DpiA 1484 .01679104477611940298
DsdC 1484 0
EbgR 1484 0
EnvR 1484 0
EnvY 1484 .00186915887850467289
EvgA 1484 .01096892138939670932
ExuR 1484 0
FabR 1484 0
FadR 1484 .00360360360360360360
FeaR 1484 .00186915887850467289
FhlA 1484 .00355871886120996441
Fis 1484 .07122905027932960893
FlhDC 1484 .04230118443316412859
FliZ 1484 .01834862385321100917
FNR 1484 .11170212765957446808
FucR 1484 .00932835820895522388
Fur 1484 .02147239263803680981
GadE 1484 .01798561151079136690
GadE_RcsB 1484 .00929368029739776951
GadW 1484 .01291512915129151291
GadX 1484 .02158273381294964028
GalR 1484 .00184162062615101289
GalS 1484 .00184162062615101289
GatR 1484 0
GcvA 1484 .00559701492537313432
GlaR 1484 0
GlcC 1484 .00371057513914656771
GlpR 1484 0
GlrR 1484 .00934579439252336448
GntR 1484 .00924214417744916820
GutM 1484 .01310861423220973782
HcaR 1484 0
HdfR 1484 .00559701492537313432
HicB 1484 0
HigA 1484 0
HigBA 1484 0
HipAB 1484 0
HipB 1484 0
H_NS 1484 .09803921568627450980
HprR 1484 0
HU 1484 0
HyfR 1484 0
HypT 1484 .00183150183150183150
IclR 1484 .00749063670411985018
IdnR 1484 .00557620817843866171
IHF 1484 .11046511627906976744
IlvY 1484 0
IscR 1484 .01981981981981981981
KdgR 1484 .00374531835205992509
KdpE 1484 .00749063670411985018
LacI 1484 .00373831775700934579
LeuO 1484 .00910746812386156648
LexA 1484 .00847457627118644067
LldR 1484 0
LrhA 1484 0
Lrp 1484 .07563025210084033613
LsrR 1484 0
LysR 1484 .00374531835205992509
MalI 1484 0
MalT 1484 0
MarA 1484 .01736111111111111111
MarR 1484 0
MatA 1484 0
MazE 1484 0
MazE_MazF 1484 0
McbR 1484 0
MelR 1484 0
MetJ 1484 0
MetR 1484 .00372439478584729981
MhpR 1484 .01123595505617977528
Mlc 1484 0
MlrA 1484 .00740740740740740740
MngR 1484 0
MntR 1484 0
ModE 1484 .03202846975088967971
MprA 1484 .00185528756957328385
MqsA 1484 .00743494423791821561
MraZ 1484 0
MurR 1484 0
Nac 1484 .01277372262773722627
NadR 1484 .00373134328358208955
NagC 1484 .01241134751773049645
NanR 1484 .00183823529411764705
NarL 1484 .07868852459016393442
NarP 1484 .03907637655417406749
NemR 1484 .00186567164179104477
NfeR 1484 0
NhaR 1484 0
NikR 1484 0
NimR 1484 0
NorR 1484 0
NrdR 1484 .00184501845018450184
NsrR 1484 .01145662847790507364
NtrC 1484 .01565217391304347826
OmpR 1484 .02010968921389396709
OxyR 1484 .00522648083623693379
PaaX 1484 .02048417132216014897
PdeL 1484 .00187265917602996254
PdhR 1484 .00349040139616055846
PepA 1484 .00373831775700934579
PgrR 1484 0
PhoB 1484 .02413793103448275862
PhoP 1484 .02430555555555555555
PrpR 1484 0
PspF 1484 .00744878957169459962
PurR 1484 .01798561151079136690
PutA 1484 0
PuuR 1484 0
PyrR 1484 0
QseB 1484 .01486988847583643122
RbsR 1484 0
RcdA 1484 .00925925925925925925
RclR 1484 0
RcnR 1484 0
RcsAB 1484 .00732600732600732600
RcsB 1484 .02941176470588235294
RcsB_BglJ 1484 .00364963503649635036
RelB 1484 0
RelB_RelE 1484 0
RhaR 1484 0
RhaS 1484 0
Rob 1484 .00538599640933572710
RstA 1484 .00927643784786641929
RtcR 1484 .00374531835205992509
RutR 1484 .00915750915750915750
SdiA 1484 .00185185185185185185
SgrR 1484 0
SlyA 1484 .02697841726618705035
SoxR 1484 .00370370370370370370
SoxS 1484 .00871080139372822299
SrlR 1484 .01310861423220973782
StpA 1484 0
SutR 1484 0
TdcA 1484 .01121495327102803738
TdcR 1484 .01121495327102803738
TorR 1484 .00924214417744916820
TreR 1484 0
TrpR 1484 .00367647058823529411
TyrR 1484 .00738007380073800738
UhpA 1484 0
UidR 1484 0
UlaR 1484 0
UvrY 1484 .00185873605947955390
UxuR 1484 0
XapR 1484 0
XylR 1484 0
YdeO 1484 .00361663652802893309
YefM 1484 0
YefM_YoeB 1484 0
YeiL 1484 0
YhaJ 1484 0
YiaJ 1484 0
YjjQ 1484 0
YqhC 1484 0
ZntR 1484 0
ZraR 1484 0
Zur 1484 0
AccB 1485 0
AcrR 1485 0
Ada 1485 .00490196078431372549
AdiY 1485 .03465346534653465346
AgaR 1485 0
AidB 1485 .00497512437810945273
AlaS 1485 0
AllR 1485 0
AllS 1485 0
AlsR 1485 0
AppY 1485 0
AraC 1485 .00467289719626168224
ArcA 1485 .10115606936416184971
ArgP 1485 .00938967136150234741
ArgR 1485 .01702127659574468085
ArsR 1485 0
AscG 1485 0
AsnC 1485 0
AtoC 1485 0
BaeR 1485 0
BasR 1485 .02392344497607655502
BetI 1485 0
BirA 1485 0
BluR 1485 0
BolA 1485 0
BtsR 1485 .03349282296650717703
CadC 1485 0
CaiF 1485 .02926829268292682926
Cbl 1485 .01941747572815533980
CdaR 1485 .02427184466019417475
CecR 1485 0
ChbR 1485 0
ComR 1485 0
CpxR 1485 .05038759689922480620
Cra 1485 .02564102564102564102
CreB 1485 0
CRP 1485 .10344827586206896551
CRP_Sxy 1485 0
CsgD 1485 .05045871559633027522
CspA 1485 0
CsqR 1485 0
CueR 1485 0
CusR 1485 0
CynR 1485 0
CysB 1485 .03111111111111111111
CytR 1485 0
Dan 1485 0
DcuR 1485 .00947867298578199052
DeoR 1485 0
DgoR 1485 0
DhaR 1485 0
DicA 1485 0
DinJ_YafQ 1485 .00990099009900990099
DnaA 1485 .00938967136150234741
DpiA 1485 .04433497536945812807
DsdC 1485 0
EbgR 1485 0
EnvR 1485 0
EnvY 1485 0
EvgA 1485 .02803738317757009345
ExuR 1485 0
FabR 1485 0
FadR 1485 0
FeaR 1485 0
FhlA 1485 0
Fis 1485 .06372549019607843137
FlhDC 1485 .01433691756272401433
FliZ 1485 .06220095693779904306
FNR 1485 .11529933481152993348
FucR 1485 0
Fur 1485 .06050955414012738853
GadE 1485 .04954954954954954954
GadE_RcsB 1485 .01941747572815533980
GadW 1485 .04854368932038834951
GadX 1485 .04910714285714285714
GalR 1485 0
GalS 1485 0
GatR 1485 .02985074626865671641
GcvA 1485 0
GlaR 1485 0
GlcC 1485 0
GlpR 1485 .02439024390243902439
GlrR 1485 .02475247524752475247
GntR 1485 0
GutM 1485 0
HcaR 1485 0
HdfR 1485 .01477832512315270935
HicB 1485 0
HigA 1485 0
HigBA 1485 0
HipAB 1485 .01477832512315270935
HipB 1485 .01470588235294117647
H_NS 1485 .12535612535612535612
HprR 1485 0
HU 1485 0
HyfR 1485 0
HypT 1485 0
IclR 1485 0
IdnR 1485 0
IHF 1485 .10512820512820512820
IlvY 1485 0
IscR 1485 .03097345132743362831
KdgR 1485 0
KdpE 1485 0
LacI 1485 0
LeuO 1485 .02790697674418604651
LexA 1485 .01158301158301158301
LldR 1485 0
LrhA 1485 .00980392156862745098
Lrp 1485 .04421768707482993197
LsrR 1485 .00961538461538461538
LysR 1485 0
MalI 1485 0
MalT 1485 0
MarA 1485 .01606425702811244979
MarR 1485 0
MatA 1485 .00480769230769230769
MazE 1485 .00990099009900990099
MazE_MazF 1485 .00990099009900990099
McbR 1485 0
MelR 1485 0
MetJ 1485 0
MetR 1485 .00487804878048780487
MhpR 1485 0
Mlc 1485 0
MlrA 1485 .01932367149758454106
MngR 1485 0
MntR 1485 0
ModE 1485 0
MprA 1485 .00485436893203883495
MqsA 1485 .01951219512195121951
MraZ 1485 0
MurR 1485 0
Nac 1485 .01369863013698630136
NadR 1485 .00490196078431372549
NagC 1485 .01709401709401709401
NanR 1485 .00473933649289099526
NarL 1485 .04501607717041800643
NarP 1485 .01204819277108433734
NemR 1485 0
NfeR 1485 0
NhaR 1485 0
NikR 1485 0
NimR 1485 0
NorR 1485 0
NrdR 1485 0
NsrR 1485 .03636363636363636363
NtrC 1485 .02868852459016393442
OmpR 1485 .02272727272727272727
OxyR 1485 .03829787234042553191
PaaX 1485 0
PdeL 1485 .00497512437810945273
PdhR 1485 0
PepA 1485 0
PgrR 1485 0
PhoB 1485 .03162055335968379446
PhoP 1485 .02800000000000000000
PrpR 1485 0
PspF 1485 0
PurR 1485 0
PutA 1485 0
PuuR 1485 0
PyrR 1485 0
QseB 1485 .03398058252427184466
RbsR 1485 0
RcdA 1485 .01923076923076923076
RclR 1485 0
RcnR 1485 0
RcsAB 1485 .01877934272300469483
RcsB 1485 .04608294930875576036
RcsB_BglJ 1485 .01401869158878504672
RelB 1485 0
RelB_RelE 1485 0
RhaR 1485 0
RhaS 1485 0
Rob 1485 .00442477876106194690
RstA 1485 .01932367149758454106
RtcR 1485 .00995024875621890547
RutR 1485 .00460829493087557603
SdiA 1485 0
SgrR 1485 0
SlyA 1485 .00847457627118644067
SoxR 1485 0
SoxS 1485 .00819672131147540983
SrlR 1485 0
StpA 1485 .00970873786407766990
SutR 1485 .00487804878048780487
TdcA 1485 0
TdcR 1485 0
TorR 1485 .02403846153846153846
TreR 1485 0
TrpR 1485 0
TyrR 1485 0
UhpA 1485 0
UidR 1485 0
UlaR 1485 0
UvrY 1485 0
UxuR 1485 0
XapR 1485 0
XylR 1485 .02450980392156862745
YdeO 1485 .02777777777777777777
YefM 1485 0
YefM_YoeB 1485 0
YeiL 1485 0
YhaJ 1485 0
YiaJ 1485 0
YjjQ 1485 0
YqhC 1485 0
ZntR 1485 0
ZraR 1485 0
Zur 1485 0
AccB 1486 0
AcrR 1486 .00508905852417302798
Ada 1486 0
AdiY 1486 .00255754475703324808
AgaR 1486 .00253807106598984771
AidB 1486 0
AlaS 1486 0
AllR 1486 0
AllS 1486 0
AlsR 1486 0
AppY 1486 .00254452926208651399
AraC 1486 0
ArcA 1486 .10371819960861056751
ArgP 1486 .00251889168765743073
ArgR 1486 .01199040767386091127
ArsR 1486 0
AscG 1486 .00257731958762886597
AsnC 1486 .01041666666666666666
AtoC 1486 0
BaeR 1486 .00255754475703324808
BasR 1486 0
BetI 1486 .01041666666666666666
BirA 1486 0
BluR 1486 0
BolA 1486 0
BtsR 1486 .00503778337531486146
CadC 1486 .00259067357512953367
CaiF 1486 0
Cbl 1486 0
CdaR 1486 .01285347043701799485
CecR 1486 0
ChbR 1486 0
ComR 1486 0
CpxR 1486 .00888888888888888888
Cra 1486 .03118040089086859688
CreB 1486 0
CRP 1486 .09274673008323424494
CRP_Sxy 1486 .00260416666666666666
CsgD 1486 0
CspA 1486 0
CsqR 1486 0
CueR 1486 0
CusR 1486 .01278772378516624040
CynR 1486 .01041666666666666666
CysB 1486 .00241545893719806763
CytR 1486 0
Dan 1486 0
DcuR 1486 .01278772378516624040
DeoR 1486 0
DgoR 1486 0
DhaR 1486 0
DicA 1486 .01818181818181818181
DinJ_YafQ 1486 0
DnaA 1486 0
DpiA 1486 .02597402597402597402
DsdC 1486 .00519480519480519480
EbgR 1486 0
EnvR 1486 0
EnvY 1486 0
EvgA 1486 .01511335012594458438
ExuR 1486 .00511508951406649616
FabR 1486 .00259740259740259740
FadR 1486 .00992555831265508684
FeaR 1486 .00259740259740259740
FhlA 1486 .02222222222222222222
Fis 1486 .05831903945111492281
FlhDC 1486 .03097345132743362831
FliZ 1486 .01250000000000000000
FNR 1486 .12459016393442622950
FucR 1486 0
Fur 1486 .11447084233261339092
GadE 1486 .02211302211302211302
GadE_RcsB 1486 .00511508951406649616
GadW 1486 .01526717557251908396
GadX 1486 .01951219512195121951
GalR 1486 .00767263427109974424
GalS 1486 .00767263427109974424
GatR 1486 0
GcvA 1486 0
GlaR 1486 0
GlcC 1486 0
GlpR 1486 0
GlrR 1486 .00257069408740359897
GntR 1486 .00507614213197969543
GutM 1486 .01822916666666666666
HcaR 1486 0
HdfR 1486 .00516795865633074935
HicB 1486 0
HigA 1486 0
HigBA 1486 0
HipAB 1486 0
HipB 1486 .00257069408740359897
H_NS 1486 .11153846153846153846
HprR 1486 .01278772378516624040
HU 1486 .00255102040816326530
HyfR 1486 0
HypT 1486 .00506329113924050632
IclR 1486 .00258397932816537467
IdnR 1486 .00256410256410256410
IHF 1486 .08289241622574955908
IlvY 1486 0
IscR 1486 .01463414634146341463
KdgR 1486 0
KdpE 1486 0
LacI 1486 0
LeuO 1486 .02020202020202020202
LexA 1486 .04952830188679245283
LldR 1486 0
LrhA 1486 .00516795865633074935
Lrp 1486 .02510460251046025104
LsrR 1486 0
LysR 1486 0
MalI 1486 0
MalT 1486 0
MarA 1486 .02107728337236533957
MarR 1486 0
MatA 1486 .00771208226221079691
MazE 1486 0
MazE_MazF 1486 0
McbR 1486 .00257069408740359897
MelR 1486 0
MetJ 1486 .00503778337531486146
MetR 1486 .00516795865633074935
MhpR 1486 0
Mlc 1486 0
MlrA 1486 .00254452926208651399
MngR 1486 0
MntR 1486 .00257731958762886597
ModE 1486 .02870813397129186602
MprA 1486 .00257069408740359897
MqsA 1486 0
MraZ 1486 .04155844155844155844
MurR 1486 0
Nac 1486 .02272727272727272727
NadR 1486 .00258397932816537467
NagC 1486 .00477326968973747016
NanR 1486 .01282051282051282051
NarL 1486 .08547008547008547008
NarP 1486 .03818615751789976133
NemR 1486 .00781250000000000000
NfeR 1486 0
NhaR 1486 0
NikR 1486 0
NimR 1486 .00520833333333333333
NorR 1486 0
NrdR 1486 0
NsrR 1486 .06122448979591836734
NtrC 1486 0
OmpR 1486 .01240694789081885856
OxyR 1486 .01666666666666666666
PaaX 1486 0
PdeL 1486 .00260416666666666666
PdhR 1486 .05198019801980198019
PepA 1486 0
PgrR 1486 .01291989664082687338
PhoB 1486 .01601830663615560640
PhoP 1486 .02088167053364269141
PrpR 1486 .00257731958762886597
PspF 1486 0
PurR 1486 .01216545012165450121
PutA 1486 0
PuuR 1486 0
PyrR 1486 0
QseB 1486 .00763358778625954198
RbsR 1486 0
RcdA 1486 .00253807106598984771
RclR 1486 0
RcnR 1486 0
RcsAB 1486 .00502512562814070351
RcsB 1486 .01990049751243781094
RcsB_BglJ 1486 .00250626566416040100
RelB 1486 0
RelB_RelE 1486 0
RhaR 1486 0
RhaS 1486 0
Rob 1486 .00490196078431372549
RstA 1486 0
RtcR 1486 0
RutR 1486 .01262626262626262626
SdiA 1486 .01295336787564766839
SgrR 1486 0
SlyA 1486 .03694581280788177339
SoxR 1486 .00255754475703324808
SoxS 1486 .01900237529691211401
SrlR 1486 .01822916666666666666
StpA 1486 0
SutR 1486 0
TdcA 1486 .01822916666666666666
TdcR 1486 .01822916666666666666
TorR 1486 .00763358778625954198
TreR 1486 0
TrpR 1486 0
TyrR 1486 .00507614213197969543
UhpA 1486 0
UidR 1486 .00258397932816537467
UlaR 1486 0
UvrY 1486 .00257731958762886597
UxuR 1486 0
XapR 1486 0
XylR 1486 0
YdeO 1486 .00997506234413965087
YefM 1486 0
YefM_YoeB 1486 0
YeiL 1486 0
YhaJ 1486 .00260416666666666666
YiaJ 1486 0
YjjQ 1486 .00767263427109974424
YqhC 1486 0
ZntR 1486 0
ZraR 1486 0
Zur 1486 .00257069408740359897
AccB 1487 0
AcrR 1487 0
Ada 1487 0
AdiY 1487 .01428571428571428571
AgaR 1487 0
AidB 1487 0
AlaS 1487 0
AllR 1487 0
AllS 1487 0
AlsR 1487 .02427184466019417475
AppY 1487 0
AraC 1487 0
ArcA 1487 .02122015915119363395
ArgP 1487 .00458715596330275229
ArgR 1487 .01250000000000000000
ArsR 1487 0
AscG 1487 .00961538461538461538
AsnC 1487 0
AtoC 1487 0
BaeR 1487 0
BasR 1487 .02347417840375586854
BetI 1487 .01951219512195121951
BirA 1487 0
BluR 1487 0
BolA 1487 0
BtsR 1487 .01851851851851851851
CadC 1487 0
CaiF 1487 0
Cbl 1487 .02392344497607655502
CdaR 1487 0
CecR 1487 0
ChbR 1487 0
ComR 1487 0
CpxR 1487 .02230483271375464684
Cra 1487 .03649635036496350364
CreB 1487 0
CRP 1487 .06169296987087517934
CRP_Sxy 1487 0
CsgD 1487 .01746724890829694323
CspA 1487 0
CsqR 1487 0
CueR 1487 0
CusR 1487 0
CynR 1487 0
CysB 1487 .04888888888888888888
CytR 1487 .00460829493087557603
Dan 1487 .01951219512195121951
DcuR 1487 0
DeoR 1487 .00476190476190476190
DgoR 1487 0
DhaR 1487 0
DicA 1487 0
DinJ_YafQ 1487 .00970873786407766990
DnaA 1487 .00458715596330275229
DpiA 1487 .00465116279069767441
DsdC 1487 0
EbgR 1487 0
EnvR 1487 0
EnvY 1487 0
EvgA 1487 .00448430493273542600
ExuR 1487 0
FabR 1487 0
FadR 1487 0
FeaR 1487 0
FhlA 1487 0
Fis 1487 .04038004750593824228
FlhDC 1487 .02500000000000000000
FliZ 1487 .01801801801801801801
FNR 1487 .05845511482254697286
FucR 1487 0
Fur 1487 .05974842767295597484
GadE 1487 .00851063829787234042
GadE_RcsB 1487 .00943396226415094339
GadW 1487 .01851851851851851851
GadX 1487 .01702127659574468085
GalR 1487 .01895734597156398104
GalS 1487 .01895734597156398104
GatR 1487 0
GcvA 1487 .00961538461538461538
GlaR 1487 0
GlcC 1487 0
GlpR 1487 0
GlrR 1487 0
GntR 1487 0
GutM 1487 0
HcaR 1487 0
HdfR 1487 0
HicB 1487 0
HigA 1487 0
HigBA 1487 0
HipAB 1487 .01449275362318840579
HipB 1487 .01442307692307692307
H_NS 1487 .14000000000000000000
HprR 1487 0
HU 1487 .02392344497607655502
HyfR 1487 0
HypT 1487 0
IclR 1487 0
IdnR 1487 0
IHF 1487 .11253196930946291560
IlvY 1487 0
IscR 1487 .03043478260869565217
KdgR 1487 0
KdpE 1487 0
LacI 1487 0
LeuO 1487 .04166666666666666666
LexA 1487 .02702702702702702702
LldR 1487 0
LrhA 1487 .00478468899521531100
Lrp 1487 .03666666666666666666
LsrR 1487 0
LysR 1487 0
MalI 1487 0
MalT 1487 0
MarA 1487 0
MarR 1487 0
MatA 1487 0
MazE 1487 .00970873786407766990
MazE_MazF 1487 .00970873786407766990
McbR 1487 0
MelR 1487 0
MetJ 1487 0
MetR 1487 0
MhpR 1487 0
Mlc 1487 0
MlrA 1487 .01895734597156398104
MngR 1487 0
MntR 1487 .00478468899521531100
ModE 1487 .02868852459016393442
MprA 1487 0
MqsA 1487 .01913875598086124401
MraZ 1487 0
MurR 1487 0
Nac 1487 0
NadR 1487 0
NagC 1487 .00833333333333333333
NanR 1487 .00465116279069767441
NarL 1487 .04113924050632911392
NarP 1487 .03225806451612903225
NemR 1487 0
NfeR 1487 0
NhaR 1487 0
NikR 1487 0
NimR 1487 0
NorR 1487 0
NrdR 1487 0
NsrR 1487 .01760563380281690140
NtrC 1487 .02000000000000000000
OmpR 1487 .02232142857142857142
OxyR 1487 0
PaaX 1487 .05288461538461538461
PdeL 1487 .00487804878048780487
PdhR 1487 0
PepA 1487 .00970873786407766990
PgrR 1487 0
PhoB 1487 .00760456273764258555
PhoP 1487 .01162790697674418604
PrpR 1487 0
PspF 1487 .02912621359223300970
PurR 1487 .01716738197424892703
PutA 1487 0
PuuR 1487 0
PyrR 1487 0
QseB 1487 0
RbsR 1487 .00469483568075117370
RcdA 1487 .02369668246445497630
RclR 1487 0
RcnR 1487 0
RcsAB 1487 .01843317972350230414
RcsB 1487 .02666666666666666666
RcsB_BglJ 1487 .02314814814814814814
RelB 1487 0
RelB_RelE 1487 0
RhaR 1487 0
RhaS 1487 0
Rob 1487 0
RstA 1487 .01895734597156398104
RtcR 1487 0
RutR 1487 .01834862385321100917
SdiA 1487 .00473933649289099526
SgrR 1487 0
SlyA 1487 .11520737327188940092
SoxR 1487 0
SoxS 1487 0
SrlR 1487 0
StpA 1487 .01923076923076923076
SutR 1487 0
TdcA 1487 0
TdcR 1487 0
TorR 1487 .00930232558139534883
TreR 1487 0
TrpR 1487 0
TyrR 1487 .00930232558139534883
UhpA 1487 0
UidR 1487 0
UlaR 1487 0
UvrY 1487 .00961538461538461538
UxuR 1487 0
XapR 1487 0
XylR 1487 0
YdeO 1487 .00444444444444444444
YefM 1487 0
YefM_YoeB 1487 0
YeiL 1487 0
YhaJ 1487 0
YiaJ 1487 0
YjjQ 1487 0
YqhC 1487 0
ZntR 1487 0
ZraR 1487 0
Zur 1487 0
AccB 1488 0
AcrR 1488 0
Ada 1488 .01136363636363636363
AdiY 1488 .00552486187845303867
AgaR 1488 0
AidB 1488 0
AlaS 1488 0
AllR 1488 0
AllS 1488 0
AlsR 1488 0
AppY 1488 0
AraC 1488 0
ArcA 1488 .03812316715542521994
ArgP 1488 .00534759358288770053
ArgR 1488 0
ArsR 1488 0
AscG 1488 0
AsnC 1488 0
AtoC 1488 0
BaeR 1488 0
BasR 1488 .00537634408602150537
BetI 1488 0
BirA 1488 0
BluR 1488 .02298850574712643678
BolA 1488 0
BtsR 1488 .01069518716577540106
CadC 1488 0
CaiF 1488 0
Cbl 1488 0
CdaR 1488 .02793296089385474860
CecR 1488 0
ChbR 1488 0
ComR 1488 0
CpxR 1488 .02521008403361344537
Cra 1488 .03688524590163934426
CreB 1488 0
CRP 1488 .05820895522388059701
CRP_Sxy 1488 0
CsgD 1488 0
CspA 1488 0
CsqR 1488 0
CueR 1488 0
CusR 1488 0
CynR 1488 0
CysB 1488 0
CytR 1488 0
Dan 1488 0
DcuR 1488 .01086956521739130434
DeoR 1488 0
DgoR 1488 0
DhaR 1488 0
DicA 1488 0
DinJ_YafQ 1488 .01142857142857142857
DnaA 1488 .01621621621621621621
DpiA 1488 .00543478260869565217
DsdC 1488 0
EbgR 1488 0
EnvR 1488 0
EnvY 1488 0
EvgA 1488 0
ExuR 1488 0
FabR 1488 0
FadR 1488 .01025641025641025641
FeaR 1488 0
FhlA 1488 0
Fis 1488 .02777777777777777777
FlhDC 1488 .00787401574803149606
FliZ 1488 0
FNR 1488 .06013363028953229398
FucR 1488 0
Fur 1488 .05517241379310344827
GadE 1488 .01477832512315270935
GadE_RcsB 1488 .01666666666666666666
GadW 1488 .02162162162162162162
GadX 1488 .02970297029702970297
GalR 1488 .01098901098901098901
GalS 1488 .01098901098901098901
GatR 1488 0
GcvA 1488 0
GlaR 1488 0
GlcC 1488 0
GlpR 1488 0
GlrR 1488 .02857142857142857142
GntR 1488 0
GutM 1488 0
HcaR 1488 0
HdfR 1488 0
HicB 1488 0
HigA 1488 0
HigBA 1488 0
HipAB 1488 0
HipB 1488 0
H_NS 1488 .06666666666666666666
HprR 1488 0
HU 1488 0
HyfR 1488 0
HypT 1488 .01081081081081081081
IclR 1488 0
IdnR 1488 0
IHF 1488 .05483028720626631853
IlvY 1488 0
IscR 1488 0
KdgR 1488 0
KdpE 1488 0
LacI 1488 0
LeuO 1488 0
LexA 1488 .01731601731601731601
LldR 1488 0
LrhA 1488 0
Lrp 1488 .04089219330855018587
LsrR 1488 0
LysR 1488 0
MalI 1488 0
MalT 1488 0
MarA 1488 .04629629629629629629
MarR 1488 0
MatA 1488 0
MazE 1488 0
MazE_MazF 1488 0
McbR 1488 .00558659217877094972
MelR 1488 0
MetJ 1488 .01069518716577540106
MetR 1488 0
MhpR 1488 0
Mlc 1488 .02222222222222222222
MlrA 1488 0
MngR 1488 0
MntR 1488 .01129943502824858757
ModE 1488 .00917431192660550458
MprA 1488 .00558659217877094972
MqsA 1488 0
MraZ 1488 0
MurR 1488 0
Nac 1488 .01036269430051813471
NadR 1488 .00564971751412429378
NagC 1488 .02427184466019417475
NanR 1488 0
NarL 1488 .02405498281786941580
NarP 1488 .00896860986547085201
NemR 1488 0
NfeR 1488 0
NhaR 1488 0
NikR 1488 0
NimR 1488 0
NorR 1488 .01724137931034482758
NrdR 1488 0
NsrR 1488 .06172839506172839506
NtrC 1488 .02283105022831050228
OmpR 1488 .01020408163265306122
OxyR 1488 .02358490566037735849
PaaX 1488 0
PdeL 1488 0
PdhR 1488 .00938967136150234741
PepA 1488 0
PgrR 1488 0
PhoB 1488 .00862068965517241379
PhoP 1488 .04072398190045248868
PrpR 1488 .02285714285714285714
PspF 1488 0
PurR 1488 .00980392156862745098
PutA 1488 .00571428571428571428
PuuR 1488 0
PyrR 1488 0
QseB 1488 .03910614525139664804
RbsR 1488 0
RcdA 1488 .00543478260869565217
RclR 1488 0
RcnR 1488 0
RcsAB 1488 0
RcsB 1488 .04166666666666666666
RcsB_BglJ 1488 .01063829787234042553
RelB 1488 0
RelB_RelE 1488 0
RhaR 1488 0
RhaS 1488 0
Rob 1488 .02564102564102564102
RstA 1488 0
RtcR 1488 .01149425287356321839
RutR 1488 .01058201058201058201
SdiA 1488 .01117318435754189944
SgrR 1488 0
SlyA 1488 .00476190476190476190
SoxR 1488 .00552486187845303867
SoxS 1488 .01860465116279069767
SrlR 1488 0
StpA 1488 0
SutR 1488 0
TdcA 1488 0
TdcR 1488 0
TorR 1488 .00540540540540540540
TreR 1488 0
TrpR 1488 0
TyrR 1488 0
UhpA 1488 0
UidR 1488 0
UlaR 1488 0
UvrY 1488 0
UxuR 1488 0
XapR 1488 0
XylR 1488 0
YdeO 1488 .01562500000000000000
YefM 1488 0
YefM_YoeB 1488 0
YeiL 1488 0
YhaJ 1488 0
YiaJ 1488 0
YjjQ 1488 0
YqhC 1488 0
ZntR 1488 0
ZraR 1488 0
Zur 1488 .01694915254237288135
AccB 1489 0
AcrR 1489 .00502512562814070351
Ada 1489 0
AdiY 1489 0
AgaR 1489 0
AidB 1489 0
AlaS 1489 0
AllR 1489 0
AllS 1489 0
AlsR 1489 0
AppY 1489 .02051282051282051282
AraC 1489 0
ArcA 1489 .10479041916167664670
ArgP 1489 0
ArgR 1489 .01793721973094170403
ArsR 1489 0
AscG 1489 0
AsnC 1489 0
AtoC 1489 0
BaeR 1489 0
BasR 1489 0
BetI 1489 .02116402116402116402
BirA 1489 0
BluR 1489 0
BolA 1489 0
BtsR 1489 0
CadC 1489 .01052631578947368421
CaiF 1489 0
Cbl 1489 0
CdaR 1489 0
CecR 1489 0
ChbR 1489 0
ComR 1489 0
CpxR 1489 .01568627450980392156
Cra 1489 .05098039215686274509
CreB 1489 0
CRP 1489 .06314243759177679882
CRP_Sxy 1489 0
CsgD 1489 .01401869158878504672
CspA 1489 0
CsqR 1489 0
CueR 1489 .00512820512820512820
CusR 1489 0
CynR 1489 0
CysB 1489 0
CytR 1489 .00497512437810945273
Dan 1489 0
DcuR 1489 .01005025125628140703
DeoR 1489 0
DgoR 1489 0
DhaR 1489 0
DicA 1489 0
DinJ_YafQ 1489 .00523560209424083769
DnaA 1489 .00495049504950495049
DpiA 1489 .04712041884816753926
DsdC 1489 0
EbgR 1489 0
EnvR 1489 0
EnvY 1489 0
EvgA 1489 .01960784313725490196
ExuR 1489 0
FabR 1489 0
FadR 1489 0
FeaR 1489 0
FhlA 1489 0
Fis 1489 .04197530864197530864
FlhDC 1489 0
FliZ 1489 .01941747572815533980
FNR 1489 .06047516198704103671
FucR 1489 0
Fur 1489 .00626959247648902821
GadE 1489 .01843317972350230414
GadE_RcsB 1489 .01538461538461538461
GadW 1489 .02000000000000000000
GadX 1489 .02764976958525345622
GalR 1489 0
GalS 1489 0
GatR 1489 0
GcvA 1489 0
GlaR 1489 0
GlcC 1489 0
GlpR 1489 0
GlrR 1489 0
GntR 1489 0
GutM 1489 0
HcaR 1489 0
HdfR 1489 0
HicB 1489 0
HigA 1489 0
HigBA 1489 0
HipAB 1489 0
HipB 1489 0
H_NS 1489 .05801104972375690607
HprR 1489 0
HU 1489 .00507614213197969543
HyfR 1489 0
HypT 1489 .01507537688442211055
IclR 1489 .01578947368421052631
IdnR 1489 0
IHF 1489 .12938005390835579514
IlvY 1489 0
IscR 1489 0
KdgR 1489 0
KdpE 1489 0
LacI 1489 0
LeuO 1489 .02450980392156862745
LexA 1489 .00401606425702811244
LldR 1489 0
LrhA 1489 0
Lrp 1489 .06498194945848375451
LsrR 1489 .03664921465968586387
LysR 1489 0
MalI 1489 0
MalT 1489 0
MarA 1489 .01687763713080168776
MarR 1489 0
MatA 1489 0
MazE 1489 0
MazE_MazF 1489 0
McbR 1489 0
MelR 1489 0
MetJ 1489 .01492537313432835820
MetR 1489 0
MhpR 1489 0
Mlc 1489 0
MlrA 1489 0
MngR 1489 0
MntR 1489 .00518134715025906735
ModE 1489 .01293103448275862068
MprA 1489 0
MqsA 1489 0
MraZ 1489 0
MurR 1489 0
Nac 1489 0
NadR 1489 0
NagC 1489 0
NanR 1489 0
NarL 1489 .11387900355871886120
NarP 1489 .03004291845493562231
NemR 1489 0
NfeR 1489 0
NhaR 1489 0
NikR 1489 0
NimR 1489 0
NorR 1489 0
NrdR 1489 0
NsrR 1489 .01111111111111111111
NtrC 1489 0
OmpR 1489 .01428571428571428571
OxyR 1489 .02202643171806167400
PaaX 1489 0
PdeL 1489 0
PdhR 1489 .00436681222707423580
PepA 1489 .01052631578947368421
PgrR 1489 0
PhoB 1489 .00403225806451612903
PhoP 1489 .01239669421487603305
PrpR 1489 0
PspF 1489 .03703703703703703703
PurR 1489 .00913242009132420091
PutA 1489 0
PuuR 1489 0
PyrR 1489 0
QseB 1489 .03608247422680412371
RbsR 1489 0
RcdA 1489 0
RclR 1489 0
RcnR 1489 0
RcsAB 1489 0
RcsB 1489 .00467289719626168224
RcsB_BglJ 1489 0
RelB 1489 0
RelB_RelE 1489 0
RhaR 1489 0
RhaS 1489 0
Rob 1489 .00938967136150234741
RstA 1489 0
RtcR 1489 0
RutR 1489 .00980392156862745098
SdiA 1489 0
SgrR 1489 0
SlyA 1489 0
SoxR 1489 0
SoxS 1489 .01739130434782608695
SrlR 1489 0
StpA 1489 0
SutR 1489 0
TdcA 1489 0
TdcR 1489 0
TorR 1489 0
TreR 1489 0
TrpR 1489 0
TyrR 1489 0
UhpA 1489 0
UidR 1489 0
UlaR 1489 0
UvrY 1489 .00518134715025906735
UxuR 1489 0
XapR 1489 0
XylR 1489 0
YdeO 1489 .03960396039603960396
YefM 1489 0
YefM_YoeB 1489 0
YeiL 1489 0
YhaJ 1489 0
YiaJ 1489 .04736842105263157894
YjjQ 1489 .01015228426395939086
YqhC 1489 0
ZntR 1489 0
ZraR 1489 0
Zur 1489 0
AccB 148 0
AcrR 148 0
Ada 148 0
AdiY 148 .00946372239747634069
AgaR 148 0
AidB 148 0
AlaS 148 0
AllR 148 0
AllS 148 .00961538461538461538
AlsR 148 .01597444089456869009
AppY 148 0
AraC 148 0
ArcA 148 .07423580786026200873
ArgP 148 .00307692307692307692
ArgR 148 .01449275362318840579
ArsR 148 0
AscG 148 0
AsnC 148 0
AtoC 148 0
BaeR 148 0
BasR 148 .01880877742946708463
BetI 148 0
BirA 148 0
BluR 148 0
BolA 148 0
BtsR 148 .02187500000000000000
CadC 148 0
CaiF 148 .01898734177215189873
Cbl 148 0
CdaR 148 .01577287066246056782
CecR 148 0
ChbR 148 0
ComR 148 0
CpxR 148 .03804347826086956521
Cra 148 .03713527851458885941
CreB 148 0
CRP 148 .11009174311926605504
CRP_Sxy 148 0
CsgD 148 .02409638554216867469
CspA 148 .00319488817891373801
CsqR 148 0
CueR 148 0
CusR 148 0
CynR 148 0
CysB 148 0
CytR 148 .00308641975308641975
Dan 148 0
DcuR 148 .00934579439252336448
DeoR 148 .00315457413249211356
DgoR 148 0
DhaR 148 0
DicA 148 .00946372239747634069
DinJ_YafQ 148 .00638977635782747603
DnaA 148 .00617283950617283950
DpiA 148 .02866242038216560509
DsdC 148 0
EbgR 148 .00641025641025641025
EnvR 148 0
EnvY 148 .00319488817891373801
EvgA 148 .00303030303030303030
ExuR 148 .00312500000000000000
FabR 148 0
FadR 148 .00903614457831325301
FeaR 148 0
FhlA 148 0
Fis 148 .04007633587786259541
FlhDC 148 .00767263427109974424
FliZ 148 .02461538461538461538
FNR 148 .09838998211091234347
FucR 148 .00630914826498422712
Fur 148 .11838790931989924433
GadE 148 .01176470588235294117
GadE_RcsB 148 .00626959247648902821
GadW 148 .01238390092879256965
GadX 148 .02064896755162241887
GalR 148 0
GalS 148 0
GatR 148 .01923076923076923076
GcvA 148 0
GlaR 148 0
GlcC 148 0
GlpR 148 0
GlrR 148 .01597444089456869009
GntR 148 .00309597523219814241
GutM 148 .02243589743589743589
HcaR 148 0
HdfR 148 0
HicB 148 0
HigA 148 0
HigBA 148 0
HipAB 148 0
HipB 148 0
H_NS 148 .16055045871559633027
HprR 148 0
HU 148 0
HyfR 148 0
HypT 148 .01562500000000000000
IclR 148 .00958466453674121405
IdnR 148 .00314465408805031446
IHF 148 .09274193548387096774
IlvY 148 0
IscR 148 .00584795321637426900
KdgR 148 0
KdpE 148 0
LacI 148 0
LeuO 148 .00911854103343465045
LexA 148 .01084010840108401084
LldR 148 0
LrhA 148 0
Lrp 148 .04761904761904761904
LsrR 148 .00626959247648902821
LysR 148 0
MalI 148 0
MalT 148 0
MarA 148 .01111111111111111111
MarR 148 0
MatA 148 .00313479623824451410
MazE 148 0
MazE_MazF 148 0
McbR 148 0
MelR 148 0
MetJ 148 .00306748466257668711
MetR 148 0
MhpR 148 0
Mlc 148 .00625000000000000000
MlrA 148 .01257861635220125786
MngR 148 .00318471337579617834
MntR 148 0
ModE 148 .00845070422535211267
MprA 148 0
MqsA 148 .01265822784810126582
MraZ 148 0
MurR 148 0
Nac 148 0
NadR 148 .00317460317460317460
NagC 148 .00287356321839080459
NanR 148 .00937500000000000000
NarL 148 .07125307125307125307
NarP 148 .04310344827586206896
NemR 148 0
NfeR 148 0
NhaR 148 .00630914826498422712
NikR 148 0
NimR 148 0
NorR 148 0
NrdR 148 0
NsrR 148 .02061855670103092783
NtrC 148 .05539358600583090379
OmpR 148 .02127659574468085106
OxyR 148 .01428571428571428571
PaaX 148 0
PdeL 148 .00320512820512820512
PdhR 148 .01436781609195402298
PepA 148 .00318471337579617834
PgrR 148 .00946372239747634069
PhoB 148 .02197802197802197802
PhoP 148 .02222222222222222222
PrpR 148 0
PspF 148 .00314465408805031446
PurR 148 0
PutA 148 0
PuuR 148 0
PyrR 148 0
QseB 148 .02208201892744479495
RbsR 148 0
RcdA 148 .01253918495297805642
RclR 148 0
RcnR 148 0
RcsAB 148 .02821316614420062695
RcsB 148 .02735562310030395136
RcsB_BglJ 148 .00923076923076923076
RelB 148 0
RelB_RelE 148 0
RhaR 148 0
RhaS 148 0
Rob 148 .00595238095238095238
RstA 148 .01577287066246056782
RtcR 148 0
RutR 148 .00611620795107033639
SdiA 148 .00314465408805031446
SgrR 148 .00312500000000000000
SlyA 148 .03560830860534124629
SoxR 148 .00946372239747634069
SoxS 148 .01133144475920679886
SrlR 148 .02243589743589743589
StpA 148 .01269841269841269841
SutR 148 0
TdcA 148 0
TdcR 148 0
TorR 148 .00621118012422360248
TreR 148 0
TrpR 148 .00934579439252336448
TyrR 148 .01886792452830188679
UhpA 148 0
UidR 148 .00958466453674121405
UlaR 148 0
UvrY 148 0
UxuR 148 .01261829652996845425
XapR 148 0
XylR 148 .00313479623824451410
YdeO 148 .00301204819277108433
YefM 148 0
YefM_YoeB 148 0
YeiL 148 0
YhaJ 148 0
YiaJ 148 0
YjjQ 148 .00940438871473354231
YqhC 148 0
ZntR 148 0
ZraR 148 0
Zur 148 0
AccB 1490 0
AcrR 1490 0
Ada 1490 0
AdiY 1490 .00558659217877094972
AgaR 1490 0
AidB 1490 0
AlaS 1490 0
AllR 1490 .01117318435754189944
AllS 1490 .01744186046511627906
AlsR 1490 0
AppY 1490 0
AraC 1490 0
ArcA 1490 .03529411764705882352
ArgP 1490 .00540540540540540540
ArgR 1490 0
ArsR 1490 0
AscG 1490 .01142857142857142857
AsnC 1490 0
AtoC 1490 0
BaeR 1490 0
BasR 1490 .02777777777777777777
BetI 1490 0
BirA 1490 0
BluR 1490 0
BolA 1490 .01724137931034482758
BtsR 1490 .03888888888888888888
CadC 1490 0
CaiF 1490 0
Cbl 1490 0
CdaR 1490 0
CecR 1490 0
ChbR 1490 0
ComR 1490 0
CpxR 1490 .03418803418803418803
Cra 1490 .03719008264462809917
CreB 1490 0
CRP 1490 .05838323353293413173
CRP_Sxy 1490 0
CsgD 1490 .04712041884816753926
CspA 1490 0
CsqR 1490 0
CueR 1490 .00561797752808988764
CusR 1490 0
CynR 1490 0
CysB 1490 .00495049504950495049
CytR 1490 0
Dan 1490 .02325581395348837209
DcuR 1490 0
DeoR 1490 0
DgoR 1490 0
DhaR 1490 0
DicA 1490 0
DinJ_YafQ 1490 .01156069364161849710
DnaA 1490 0
DpiA 1490 .00549450549450549450
DsdC 1490 0
EbgR 1490 0
EnvR 1490 0
EnvY 1490 0
EvgA 1490 0
ExuR 1490 0
FabR 1490 0
FadR 1490 0
FeaR 1490 0
FhlA 1490 0
Fis 1490 .02015113350125944584
FlhDC 1490 .03673469387755102040
FliZ 1490 .03763440860215053763
FNR 1490 .05099778270509977827
FucR 1490 .01129943502824858757
Fur 1490 .04467353951890034364
GadE 1490 .00990099009900990099
GadE_RcsB 1490 .00555555555555555555
GadW 1490 .01630434782608695652
GadX 1490 .01477832512315270935
GalR 1490 0
GalS 1490 0
GatR 1490 0
GcvA 1490 0
GlaR 1490 0
GlcC 1490 0
GlpR 1490 0
GlrR 1490 0
GntR 1490 .00546448087431693989
GutM 1490 .04069767441860465116
HcaR 1490 0
HdfR 1490 0
HicB 1490 0
HigA 1490 0
HigBA 1490 0
HipAB 1490 0
HipB 1490 0
H_NS 1490 .14375000000000000000
HprR 1490 0
HU 1490 .00555555555555555555
HyfR 1490 0
HypT 1490 .01092896174863387978
IclR 1490 0
IdnR 1490 .00561797752808988764
IHF 1490 .05235602094240837696
IlvY 1490 0
IscR 1490 .03553299492385786802
KdgR 1490 0
KdpE 1490 0
LacI 1490 0
LeuO 1490 .03225806451612903225
LexA 1490 .01304347826086956521
LldR 1490 0
LrhA 1490 .00568181818181818181
Lrp 1490 .04511278195488721804
LsrR 1490 0
LysR 1490 0
MalI 1490 0
MalT 1490 0
MarA 1490 0
MarR 1490 0
MatA 1490 .01123595505617977528
MazE 1490 0
MazE_MazF 1490 0
McbR 1490 .02298850574712643678
MelR 1490 .01156069364161849710
MetJ 1490 0
MetR 1490 0
MhpR 1490 0
Mlc 1490 0
MlrA 1490 .02247191011235955056
MngR 1490 0
MntR 1490 .00568181818181818181
ModE 1490 .03317535545023696682
MprA 1490 0
MqsA 1490 .02272727272727272727
MraZ 1490 0
MurR 1490 0
Nac 1490 .01578947368421052631
NadR 1490 0
NagC 1490 .00480769230769230769
NanR 1490 .00549450549450549450
NarL 1490 .02422145328719723183
NarP 1490 .03240740740740740740
NemR 1490 0
NfeR 1490 0
NhaR 1490 0
NikR 1490 0
NimR 1490 0
NorR 1490 0
NrdR 1490 0
NsrR 1490 .00392156862745098039
NtrC 1490 .02777777777777777777
OmpR 1490 .02617801047120418848
OxyR 1490 0
PaaX 1490 0
PdeL 1490 0
PdhR 1490 0
PepA 1490 0
PgrR 1490 0
PhoB 1490 .01754385964912280701
PhoP 1490 .00884955752212389380
PrpR 1490 0
PspF 1490 0
PurR 1490 .02512562814070351758
PutA 1490 0
PuuR 1490 .04651162790697674418
PyrR 1490 0
QseB 1490 .03954802259887005649
RbsR 1490 0
RcdA 1490 .02234636871508379888
RclR 1490 0
RcnR 1490 0
RcsAB 1490 .02173913043478260869
RcsB 1490 .02061855670103092783
RcsB_BglJ 1490 .00534759358288770053
RelB 1490 0
RelB_RelE 1490 0
RhaR 1490 0
RhaS 1490 0
Rob 1490 0
RstA 1490 .02247191011235955056
RtcR 1490 0
RutR 1490 .01069518716577540106
SdiA 1490 .00561797752808988764
SgrR 1490 0
SlyA 1490 .00966183574879227053
SoxR 1490 0
SoxS 1490 0
SrlR 1490 .04069767441860465116
StpA 1490 .01129943502824858757
SutR 1490 .00568181818181818181
TdcA 1490 0
TdcR 1490 0
TorR 1490 .00546448087431693989
TreR 1490 0
TrpR 1490 .00546448087431693989
TyrR 1490 .00546448087431693989
UhpA 1490 0
UidR 1490 0
UlaR 1490 0
UvrY 1490 0
UxuR 1490 0
XapR 1490 0
XylR 1490 0
YdeO 1490 .00520833333333333333
YefM 1490 0
YefM_YoeB 1490 0
YeiL 1490 0
YhaJ 1490 0
YiaJ 1490 0
YjjQ 1490 0
YqhC 1490 0
ZntR 1490 0
ZraR 1490 0
Zur 1490 0
AccB 1491 0
AcrR 1491 .00694444444444444444
Ada 1491 0
AdiY 1491 .01428571428571428571
AgaR 1491 0
AidB 1491 0
AlaS 1491 0
AllR 1491 0
AllS 1491 .02238805970149253731
AlsR 1491 0
AppY 1491 0
AraC 1491 0
ArcA 1491 .10175438596491228070
ArgP 1491 0
ArgR 1491 0
ArsR 1491 0
AscG 1491 0
AsnC 1491 .00729927007299270072
AtoC 1491 0
BaeR 1491 .00709219858156028368
BasR 1491 .00684931506849315068
BetI 1491 0
BirA 1491 0
BluR 1491 0
BolA 1491 0
BtsR 1491 0
CadC 1491 0
CaiF 1491 .04347826086956521739
Cbl 1491 .03623188405797101449
CdaR 1491 0
CecR 1491 0
ChbR 1491 0
ComR 1491 0
CpxR 1491 .00990099009900990099
Cra 1491 .00471698113207547169
CreB 1491 0
CRP 1491 .04368174726989079563
CRP_Sxy 1491 0
CsgD 1491 0
CspA 1491 0
CsqR 1491 0
CueR 1491 0
CusR 1491 0
CynR 1491 0
CysB 1491 .03125000000000000000
CytR 1491 0
Dan 1491 0
DcuR 1491 .01388888888888888888
DeoR 1491 0
DgoR 1491 0
DhaR 1491 0
DicA 1491 0
DinJ_YafQ 1491 0
DnaA 1491 .01369863013698630136
DpiA 1491 .06617647058823529411
DsdC 1491 0
EbgR 1491 0
EnvR 1491 0
EnvY 1491 0
EvgA 1491 0
ExuR 1491 0
FabR 1491 0
FadR 1491 .02614379084967320261
FeaR 1491 0
FhlA 1491 0
Fis 1491 .04857142857142857142
FlhDC 1491 0
FliZ 1491 0
FNR 1491 .09000000000000000000
FucR 1491 0
Fur 1491 .06400000000000000000
GadE 1491 .01219512195121951219
GadE_RcsB 1491 .01418439716312056737
GadW 1491 .02054794520547945205
GadX 1491 .01818181818181818181
GalR 1491 0
GalS 1491 0
GatR 1491 0
GcvA 1491 0
GlaR 1491 0
GlcC 1491 0
GlpR 1491 0
GlrR 1491 0
GntR 1491 0
GutM 1491 0
HcaR 1491 0
HdfR 1491 0
HicB 1491 0
HigA 1491 0
HigBA 1491 0
HipAB 1491 0
HipB 1491 0
H_NS 1491 .11186440677966101694
HprR 1491 0
HU 1491 .00704225352112676056
HyfR 1491 0
HypT 1491 .02083333333333333333
IclR 1491 0
IdnR 1491 0
IHF 1491 .04597701149425287356
IlvY 1491 0
IscR 1491 0
KdgR 1491 0
KdpE 1491 0
LacI 1491 0
LeuO 1491 0
LexA 1491 0
LldR 1491 0
LrhA 1491 0
Lrp 1491 .04347826086956521739
LsrR 1491 0
LysR 1491 0
MalI 1491 0
MalT 1491 0
MarA 1491 .01086956521739130434
MarR 1491 0
MatA 1491 0
MazE 1491 0
MazE_MazF 1491 0
McbR 1491 0
MelR 1491 0
MetJ 1491 .02054794520547945205
MetR 1491 0
MhpR 1491 0
Mlc 1491 .00699300699300699300
MlrA 1491 0
MngR 1491 0
MntR 1491 0
ModE 1491 0
MprA 1491 0
MqsA 1491 0
MraZ 1491 0
MurR 1491 0
Nac 1491 .00649350649350649350
NadR 1491 0
NagC 1491 0
NanR 1491 0
NarL 1491 .07053941908713692946
NarP 1491 .03351955307262569832
NemR 1491 0
NfeR 1491 0
NhaR 1491 .02919708029197080291
NikR 1491 0
NimR 1491 0
NorR 1491 0
NrdR 1491 0
NsrR 1491 .00460829493087557603
NtrC 1491 0
OmpR 1491 .03267973856209150326
OxyR 1491 .00568181818181818181
PaaX 1491 0
PdeL 1491 0
PdhR 1491 .00574712643678160919
PepA 1491 0
PgrR 1491 0
PhoB 1491 .03191489361702127659
PhoP 1491 .02150537634408602150
PrpR 1491 0
PspF 1491 0
PurR 1491 .01219512195121951219
PutA 1491 0
PuuR 1491 .02158273381294964028
PyrR 1491 0
QseB 1491 .05035971223021582733
RbsR 1491 0
RcdA 1491 0
RclR 1491 0
RcnR 1491 0
RcsAB 1491 0
RcsB 1491 .01265822784810126582
RcsB_BglJ 1491 0
RelB 1491 0
RelB_RelE 1491 0
RhaR 1491 0
RhaS 1491 0
Rob 1491 .00628930817610062893
RstA 1491 0
RtcR 1491 0
RutR 1491 .01342281879194630872
SdiA 1491 .00714285714285714285
SgrR 1491 0
SlyA 1491 .08917197452229299363
SoxR 1491 0
SoxS 1491 .01704545454545454545
SrlR 1491 0
StpA 1491 0
SutR 1491 0
TdcA 1491 0
TdcR 1491 0
TorR 1491 .01388888888888888888
TreR 1491 0
TrpR 1491 .02097902097902097902
TyrR 1491 .02097902097902097902
UhpA 1491 0
UidR 1491 0
UlaR 1491 0
UvrY 1491 0
UxuR 1491 0
XapR 1491 0
XylR 1491 0
YdeO 1491 .00649350649350649350
YefM 1491 .01492537313432835820
YefM_YoeB 1491 .01492537313432835820
YeiL 1491 0
YhaJ 1491 0
YiaJ 1491 0
YjjQ 1491 .02127659574468085106
YqhC 1491 0
ZntR 1491 0
ZraR 1491 0
Zur 1491 .00719424460431654676
AccB 1492 0
AcrR 1492 0
Ada 1492 0
AdiY 1492 .01287553648068669527
AgaR 1492 0
AidB 1492 0
AlaS 1492 0
AllR 1492 0
AllS 1492 0
AlsR 1492 0
AppY 1492 0
AraC 1492 .01255230125523012552
ArcA 1492 .06527415143603133159
ArgP 1492 0
ArgR 1492 .00377358490566037735
ArsR 1492 0
AscG 1492 0
AsnC 1492 0
AtoC 1492 0
BaeR 1492 0
BasR 1492 0
BetI 1492 0
BirA 1492 0
BluR 1492 .01754385964912280701
BolA 1492 0
BtsR 1492 0
CadC 1492 0
CaiF 1492 0
Cbl 1492 0
CdaR 1492 0
CecR 1492 .02192982456140350877
ChbR 1492 0
ComR 1492 .00438596491228070175
CpxR 1492 .00675675675675675675
Cra 1492 .01320132013201320132
CreB 1492 0
CRP 1492 .07012622720897615708
CRP_Sxy 1492 .00438596491228070175
CsgD 1492 0
CspA 1492 0
CsqR 1492 0
CueR 1492 0
CusR 1492 0
CynR 1492 0
CysB 1492 0
CytR 1492 .00416666666666666666
Dan 1492 0
DcuR 1492 .02564102564102564102
DeoR 1492 0
DgoR 1492 0
DhaR 1492 0
DicA 1492 0
DinJ_YafQ 1492 0
DnaA 1492 0
DpiA 1492 .03913043478260869565
DsdC 1492 0
EbgR 1492 0
EnvR 1492 0
EnvY 1492 0
EvgA 1492 .03347280334728033472
ExuR 1492 0
FabR 1492 0
FadR 1492 0
FeaR 1492 0
FhlA 1492 .03614457831325301204
Fis 1492 .02444444444444444444
FlhDC 1492 .05084745762711864406
FliZ 1492 0
FNR 1492 .07942973523421588594
FucR 1492 0
Fur 1492 .08433734939759036144
GadE 1492 .00386100386100386100
GadE_RcsB 1492 .00851063829787234042
GadW 1492 .00829875518672199170
GadX 1492 .00769230769230769230
GalR 1492 0
GalS 1492 0
GatR 1492 0
GcvA 1492 0
GlaR 1492 0
GlcC 1492 0
GlpR 1492 .00851063829787234042
GlrR 1492 0
GntR 1492 .00418410041841004184
GutM 1492 0
HcaR 1492 0
HdfR 1492 0
HicB 1492 0
HigA 1492 0
HigBA 1492 0
HipAB 1492 0
HipB 1492 0
H_NS 1492 .09043927648578811369
HprR 1492 0
HU 1492 0
HyfR 1492 0
HypT 1492 0
IclR 1492 .01310043668122270742
IdnR 1492 0
IHF 1492 .09832134292565947242
IlvY 1492 0
IscR 1492 .02766798418972332015
KdgR 1492 0
KdpE 1492 0
LacI 1492 0
LeuO 1492 .04641350210970464135
LexA 1492 .01048951048951048951
LldR 1492 0
LrhA 1492 .00431034482758620689
Lrp 1492 .01212121212121212121
LsrR 1492 0
LysR 1492 0
MalI 1492 0
MalT 1492 0
MarA 1492 .01818181818181818181
MarR 1492 0
MatA 1492 .00425531914893617021
MazE 1492 0
MazE_MazF 1492 0
McbR 1492 0
MelR 1492 0
MetJ 1492 .00413223140495867768
MetR 1492 0
MhpR 1492 0
Mlc 1492 0
MlrA 1492 0
MngR 1492 0
MntR 1492 0
ModE 1492 .09600000000000000000
MprA 1492 0
MqsA 1492 0
MraZ 1492 0
MurR 1492 0
Nac 1492 0
NadR 1492 0
NagC 1492 .01145038167938931297
NanR 1492 0
NarL 1492 .11392405063291139240
NarP 1492 .06083650190114068441
NemR 1492 0
NfeR 1492 0
NhaR 1492 .03070175438596491228
NikR 1492 0
NimR 1492 0
NorR 1492 0
NrdR 1492 0
NsrR 1492 .04347826086956521739
NtrC 1492 0
OmpR 1492 .01612903225806451612
OxyR 1492 0
PaaX 1492 .04761904761904761904
PdeL 1492 .00438596491228070175
PdhR 1492 .00373134328358208955
PepA 1492 0
PgrR 1492 0
PhoB 1492 .05882352941176470588
PhoP 1492 .02527075812274368231
PrpR 1492 0
PspF 1492 0
PurR 1492 0
PutA 1492 0
PuuR 1492 0
PyrR 1492 0
QseB 1492 0
RbsR 1492 .00423728813559322033
RcdA 1492 .00420168067226890756
RclR 1492 0
RcnR 1492 0
RcsAB 1492 0
RcsB 1492 .02419354838709677419
RcsB_BglJ 1492 .02092050209205020920
RelB 1492 0
RelB_RelE 1492 0
RhaR 1492 0
RhaS 1492 0
Rob 1492 .00793650793650793650
RstA 1492 0
RtcR 1492 0
RutR 1492 .00409836065573770491
SdiA 1492 0
SgrR 1492 0
SlyA 1492 .09958506224066390041
SoxR 1492 .00425531914893617021
SoxS 1492 .00367647058823529411
SrlR 1492 0
StpA 1492 .01731601731601731601
SutR 1492 0
TdcA 1492 0
TdcR 1492 0
TorR 1492 .00840336134453781512
TreR 1492 0
TrpR 1492 0
TyrR 1492 0
UhpA 1492 0
UidR 1492 0
UlaR 1492 0
UvrY 1492 .00431034482758620689
UxuR 1492 0
XapR 1492 0
XylR 1492 0
YdeO 1492 .00809716599190283400
YefM 1492 0
YefM_YoeB 1492 0
YeiL 1492 0
YhaJ 1492 0
YiaJ 1492 .03930131004366812227
YjjQ 1492 .01709401709401709401
YqhC 1492 0
ZntR 1492 0
ZraR 1492 0
Zur 1492 0
AccB 1493 0
AcrR 1493 0
Ada 1493 0
AdiY 1493 .01016949152542372881
AgaR 1493 0
AidB 1493 0
AlaS 1493 0
AllR 1493 0
AllS 1493 0
AlsR 1493 .01718213058419243986
AppY 1493 0
AraC 1493 0
ArcA 1493 .07305936073059360730
ArgP 1493 .01333333333333333333
ArgR 1493 .05128205128205128205
ArsR 1493 0
AscG 1493 0
AsnC 1493 .01379310344827586206
AtoC 1493 0
BaeR 1493 0
BasR 1493 .00331125827814569536
BetI 1493 0
BirA 1493 0
BluR 1493 0
BolA 1493 0
BtsR 1493 0
CadC 1493 0
CaiF 1493 .02040816326530612244
Cbl 1493 .01355932203389830508
CdaR 1493 0
CecR 1493 0
ChbR 1493 0
ComR 1493 0
CpxR 1493 .00840336134453781512
Cra 1493 .06956521739130434782
CreB 1493 0
CRP 1493 .12551159618008185538
CRP_Sxy 1493 .00344827586206896551
CsgD 1493 .00315457413249211356
CspA 1493 .00343642611683848797
CsqR 1493 0
CueR 1493 0
CusR 1493 0
CynR 1493 0
CysB 1493 .02884615384615384615
CytR 1493 .01337792642140468227
Dan 1493 0
DcuR 1493 .00666666666666666666
DeoR 1493 .00680272108843537414
DgoR 1493 0
DhaR 1493 0
DicA 1493 0
DinJ_YafQ 1493 0
DnaA 1493 .01333333333333333333
DpiA 1493 .03082191780821917808
DsdC 1493 .00342465753424657534
EbgR 1493 0
EnvR 1493 0
EnvY 1493 .00343642611683848797
EvgA 1493 .00651465798045602605
ExuR 1493 0
FabR 1493 0
FadR 1493 .00643086816720257234
FeaR 1493 0
FhlA 1493 .00313479623824451410
Fis 1493 .03155818540433925049
FlhDC 1493 .00813008130081300813
FliZ 1493 0
FNR 1493 .07052441229656419529
FucR 1493 0
Fur 1493 .04975124378109452736
GadE 1493 .01257861635220125786
GadE_RcsB 1493 0
GadW 1493 0
GadX 1493 .00934579439252336448
GalR 1493 0
GalS 1493 0
GatR 1493 0
GcvA 1493 0
GlaR 1493 0
GlcC 1493 0
GlpR 1493 .02749140893470790378
GlrR 1493 .00338983050847457627
GntR 1493 0
GutM 1493 0
HcaR 1493 0
HdfR 1493 .01027397260273972602
HicB 1493 0
HigA 1493 0
HigBA 1493 0
HipAB 1493 0
HipB 1493 .00338983050847457627
H_NS 1493 .09502262443438914027
HprR 1493 0
HU 1493 0
HyfR 1493 0
HypT 1493 0
IclR 1493 .01030927835051546391
IdnR 1493 0
IHF 1493 .07660455486542443064
IlvY 1493 0
IscR 1493 .00311526479750778816
KdgR 1493 0
KdpE 1493 0
LacI 1493 0
LeuO 1493 .02649006622516556291
LexA 1493 0
LldR 1493 0
LrhA 1493 .00682593856655290102
Lrp 1493 .04210526315789473684
LsrR 1493 0
LysR 1493 .00689655172413793103
MalI 1493 0
MalT 1493 0
MarA 1493 .02395209580838323353
MarR 1493 0
MatA 1493 0
MazE 1493 0
MazE_MazF 1493 0
McbR 1493 .01369863013698630136
MelR 1493 0
MetJ 1493 0
MetR 1493 0
MhpR 1493 0
Mlc 1493 .02389078498293515358
MlrA 1493 .01351351351351351351
MngR 1493 0
MntR 1493 .00340136054421768707
ModE 1493 .01204819277108433734
MprA 1493 0
MqsA 1493 .00336700336700336700
MraZ 1493 .00326797385620915032
MurR 1493 0
Nac 1493 .02980132450331125827
NadR 1493 0
NagC 1493 .02187500000000000000
NanR 1493 .00333333333333333333
NarL 1493 .02985074626865671641
NarP 1493 .00887573964497041420
NemR 1493 0
NfeR 1493 0
NhaR 1493 0
NikR 1493 0
NimR 1493 0
NorR 1493 0
NrdR 1493 0
NsrR 1493 .01630434782608695652
NtrC 1493 .03030303030303030303
OmpR 1493 .00319488817891373801
OxyR 1493 .02147239263803680981
PaaX 1493 .00330033003300330033
PdeL 1493 .00344827586206896551
PdhR 1493 0
PepA 1493 0
PgrR 1493 0
PhoB 1493 .01156069364161849710
PhoP 1493 .02064896755162241887
PrpR 1493 .01374570446735395189
PspF 1493 0
PurR 1493 .00625000000000000000
PutA 1493 .00343642611683848797
PuuR 1493 .01706484641638225255
PyrR 1493 0
QseB 1493 0
RbsR 1493 0
RcdA 1493 0
RclR 1493 0
RcnR 1493 0
RcsAB 1493 0
RcsB 1493 0
RcsB_BglJ 1493 .02000000000000000000
RelB 1493 0
RelB_RelE 1493 0
RhaR 1493 0
RhaS 1493 0
Rob 1493 .01935483870967741935
RstA 1493 .00334448160535117056
RtcR 1493 0
RutR 1493 0
SdiA 1493 0
SgrR 1493 0
SlyA 1493 .04140127388535031847
SoxR 1493 .01016949152542372881
SoxS 1493 .02446483180428134556
SrlR 1493 0
StpA 1493 .00337837837837837837
SutR 1493 0
TdcA 1493 0
TdcR 1493 0
TorR 1493 .01003344481605351170
TreR 1493 0
TrpR 1493 0
TyrR 1493 .00666666666666666666
UhpA 1493 0
UidR 1493 0
UlaR 1493 .02061855670103092783
UvrY 1493 0
UxuR 1493 0
XapR 1493 0
XylR 1493 0
YdeO 1493 0
YefM 1493 0
YefM_YoeB 1493 0
YeiL 1493 0
YhaJ 1493 .00344827586206896551
YiaJ 1493 .03092783505154639175
YjjQ 1493 .01694915254237288135
YqhC 1493 .00343642611683848797
ZntR 1493 0
ZraR 1493 0
Zur 1493 .01023890784982935153
AccB 1494 0
AcrR 1494 0
Ada 1494 0
AdiY 1494 0
AgaR 1494 0
AidB 1494 0
AlaS 1494 0
AllR 1494 0
AllS 1494 0
AlsR 1494 0
AppY 1494 0
AraC 1494 0
ArcA 1494 .05519480519480519480
ArgP 1494 0
ArgR 1494 .07017543859649122807
ArsR 1494 0
AscG 1494 0
AsnC 1494 0
AtoC 1494 0
BaeR 1494 0
BasR 1494 0
BetI 1494 0
BirA 1494 0
BluR 1494 0
BolA 1494 0
BtsR 1494 .00628930817610062893
CadC 1494 0
CaiF 1494 .04026845637583892617
Cbl 1494 0
CdaR 1494 0
CecR 1494 0
ChbR 1494 0
ComR 1494 .00689655172413793103
CpxR 1494 .00467289719626168224
Cra 1494 .03225806451612903225
CreB 1494 0
CRP 1494 .05590062111801242236
CRP_Sxy 1494 0
CsgD 1494 .00581395348837209302
CspA 1494 0
CsqR 1494 0
CueR 1494 0
CusR 1494 0
CynR 1494 .00675675675675675675
CysB 1494 .01149425287356321839
CytR 1494 0
Dan 1494 0
DcuR 1494 0
DeoR 1494 0
DgoR 1494 0
DhaR 1494 0
DicA 1494 0
DinJ_YafQ 1494 0
DnaA 1494 0
DpiA 1494 .00645161290322580645
DsdC 1494 0
EbgR 1494 0
EnvR 1494 0
EnvY 1494 0
EvgA 1494 .01863354037267080745
ExuR 1494 0
FabR 1494 0
FadR 1494 .01204819277108433734
FeaR 1494 .00684931506849315068
FhlA 1494 0
Fis 1494 .06478873239436619718
FlhDC 1494 .00442477876106194690
FliZ 1494 0
FNR 1494 .04439252336448598130
FucR 1494 0
Fur 1494 .02592592592592592592
GadE 1494 0
GadE_RcsB 1494 0
GadW 1494 0
GadX 1494 0
GalR 1494 0
GalS 1494 0
GatR 1494 0
GcvA 1494 0
GlaR 1494 0
GlcC 1494 0
GlpR 1494 0
GlrR 1494 0
GntR 1494 0
GutM 1494 0
HcaR 1494 0
HdfR 1494 0
HicB 1494 0
HigA 1494 0
HigBA 1494 0
HipAB 1494 0
HipB 1494 .00666666666666666666
H_NS 1494 .08306709265175718849
HprR 1494 0
HU 1494 .00653594771241830065
HyfR 1494 0
HypT 1494 .03267973856209150326
IclR 1494 0
IdnR 1494 0
IHF 1494 .01626016260162601626
IlvY 1494 0
IscR 1494 0
KdgR 1494 0
KdpE 1494 0
LacI 1494 0
LeuO 1494 0
LexA 1494 0
LldR 1494 0
LrhA 1494 0
Lrp 1494 .06808510638297872340
LsrR 1494 0
LysR 1494 0
MalI 1494 0
MalT 1494 0
MarA 1494 .00510204081632653061
MarR 1494 0
MatA 1494 .00657894736842105263
MazE 1494 0
MazE_MazF 1494 0
McbR 1494 0
MelR 1494 0
MetJ 1494 0
MetR 1494 0
MhpR 1494 0
Mlc 1494 .05442176870748299319
MlrA 1494 0
MngR 1494 .00680272108843537414
MntR 1494 .01351351351351351351
ModE 1494 0
MprA 1494 0
MqsA 1494 0
MraZ 1494 0
MurR 1494 0
Nac 1494 .00606060606060606060
NadR 1494 0
NagC 1494 .04000000000000000000
NanR 1494 .01298701298701298701
NarL 1494 .02671755725190839694
NarP 1494 .01554404145077720207
NemR 1494 0
NfeR 1494 0
NhaR 1494 .02702702702702702702
NikR 1494 0
NimR 1494 0
NorR 1494 0
NrdR 1494 0
NsrR 1494 .01777777777777777777
NtrC 1494 .06557377049180327868
OmpR 1494 .02424242424242424242
OxyR 1494 .01075268817204301075
PaaX 1494 0
PdeL 1494 0
PdhR 1494 .02762430939226519337
PepA 1494 .01369863013698630136
PgrR 1494 0
PhoB 1494 .00490196078431372549
PhoP 1494 .01515151515151515151
PrpR 1494 0
PspF 1494 0
PurR 1494 .01142857142857142857
PutA 1494 0
PuuR 1494 0
PyrR 1494 0
QseB 1494 0
RbsR 1494 0
RcdA 1494 .00645161290322580645
RclR 1494 0
RcnR 1494 0
RcsAB 1494 .03205128205128205128
RcsB 1494 .00588235294117647058
RcsB_BglJ 1494 0
RelB 1494 0
RelB_RelE 1494 0
RhaR 1494 0
RhaS 1494 0
Rob 1494 .00588235294117647058
RstA 1494 0
RtcR 1494 0
RutR 1494 .01250000000000000000
SdiA 1494 0
SgrR 1494 0
SlyA 1494 0
SoxR 1494 .00657894736842105263
SoxS 1494 .02150537634408602150
SrlR 1494 0
StpA 1494 .00662251655629139072
SutR 1494 .00671140939597315436
TdcA 1494 0
TdcR 1494 0
TorR 1494 0
TreR 1494 0
TrpR 1494 .02614379084967320261
TyrR 1494 .02614379084967320261
UhpA 1494 0
UidR 1494 0
UlaR 1494 0
UvrY 1494 .00671140939597315436
UxuR 1494 0
XapR 1494 0
XylR 1494 0
YdeO 1494 0
YefM 1494 0
YefM_YoeB 1494 0
YeiL 1494 0
YhaJ 1494 .00689655172413793103
YiaJ 1494 0
YjjQ 1494 0
YqhC 1494 0
ZntR 1494 0
ZraR 1494 0
Zur 1494 0
AccB 1495 0
AcrR 1495 0
Ada 1495 0
AdiY 1495 .00497512437810945273
AgaR 1495 0
AidB 1495 0
AlaS 1495 0
AllR 1495 0
AllS 1495 .01546391752577319587
AlsR 1495 0
AppY 1495 0
AraC 1495 0
ArcA 1495 .02747252747252747252
ArgP 1495 0
ArgR 1495 .02654867256637168141
ArsR 1495 0
AscG 1495 0
AsnC 1495 0
AtoC 1495 0
BaeR 1495 0
BasR 1495 0
BetI 1495 0
BirA 1495 0
BluR 1495 0
BolA 1495 0
BtsR 1495 0
CadC 1495 0
CaiF 1495 0
Cbl 1495 0
CdaR 1495 0
CecR 1495 0
ChbR 1495 0
ComR 1495 0
CpxR 1495 .01538461538461538461
Cra 1495 .03018867924528301886
CreB 1495 0
CRP 1495 .05194805194805194805
CRP_Sxy 1495 0
CsgD 1495 0
CspA 1495 .00512820512820512820
CsqR 1495 0
CueR 1495 .02030456852791878172
CusR 1495 0
CynR 1495 0
CysB 1495 .00446428571428571428
CytR 1495 0
Dan 1495 0
DcuR 1495 .00980392156862745098
DeoR 1495 0
DgoR 1495 0
DhaR 1495 0
DicA 1495 0
DinJ_YafQ 1495 0
DnaA 1495 .00483091787439613526
DpiA 1495 .00490196078431372549
DsdC 1495 .00510204081632653061
EbgR 1495 0
EnvR 1495 0
EnvY 1495 0
EvgA 1495 0
ExuR 1495 0
FabR 1495 0
FadR 1495 .00462962962962962962
FeaR 1495 0
FhlA 1495 .05660377358490566037
Fis 1495 .03892944038929440389
FlhDC 1495 .04545454545454545454
FliZ 1495 0
FNR 1495 .09010989010989010989
FucR 1495 0
Fur 1495 .04487179487179487179
GadE 1495 .00892857142857142857
GadE_RcsB 1495 .00495049504950495049
GadW 1495 .00966183574879227053
GadX 1495 .01333333333333333333
GalR 1495 0
GalS 1495 0
GatR 1495 0
GcvA 1495 .01015228426395939086
GlaR 1495 0
GlcC 1495 0
GlpR 1495 0
GlrR 1495 0
GntR 1495 0
GutM 1495 0
HcaR 1495 0
HdfR 1495 0
HicB 1495 0
HigA 1495 .01030927835051546391
HigBA 1495 .01030927835051546391
HipAB 1495 .01015228426395939086
HipB 1495 .01010101010101010101
H_NS 1495 .09604519774011299435
HprR 1495 0
HU 1495 .00495049504950495049
HyfR 1495 .06185567010309278350
HypT 1495 0
IclR 1495 0
IdnR 1495 0
IHF 1495 .04433497536945812807
IlvY 1495 .01030927835051546391
IscR 1495 .03196347031963470319
KdgR 1495 0
KdpE 1495 0
LacI 1495 0
LeuO 1495 0
LexA 1495 .04081632653061224489
LldR 1495 0
LrhA 1495 0
Lrp 1495 .04166666666666666666
LsrR 1495 0
LysR 1495 0
MalI 1495 0
MalT 1495 0
MarA 1495 .00819672131147540983
MarR 1495 0
MatA 1495 0
MazE 1495 .01546391752577319587
MazE_MazF 1495 .01546391752577319587
McbR 1495 .00502512562814070351
MelR 1495 0
MetJ 1495 .00480769230769230769
MetR 1495 0
MhpR 1495 0
Mlc 1495 0
MlrA 1495 0
MngR 1495 .00510204081632653061
MntR 1495 .00505050505050505050
ModE 1495 .04803493449781659388
MprA 1495 0
MqsA 1495 0
MraZ 1495 0
MurR 1495 0
Nac 1495 0
NadR 1495 0
NagC 1495 0
NanR 1495 0
NarL 1495 .05647840531561461794
NarP 1495 .05603448275862068965
NemR 1495 0
NfeR 1495 0
NhaR 1495 0
NikR 1495 0
NimR 1495 0
NorR 1495 0
NrdR 1495 0
NsrR 1495 .01090909090909090909
NtrC 1495 .03389830508474576271
OmpR 1495 .00925925925925925925
OxyR 1495 .00423728813559322033
PaaX 1495 0
PdeL 1495 .00515463917525773195
PdhR 1495 .00858369098712446351
PepA 1495 0
PgrR 1495 0
PhoB 1495 .01600000000000000000
PhoP 1495 .00806451612903225806
PrpR 1495 0
PspF 1495 0
PurR 1495 0
PutA 1495 0
PuuR 1495 .01507537688442211055
PyrR 1495 0
QseB 1495 .03517587939698492462
RbsR 1495 0
RcdA 1495 .00490196078431372549
RclR 1495 0
RcnR 1495 0
RcsAB 1495 0
RcsB 1495 .01851851851851851851
RcsB_BglJ 1495 .03448275862068965517
RelB 1495 0
RelB_RelE 1495 0
RhaR 1495 0
RhaS 1495 0
Rob 1495 0
RstA 1495 0
RtcR 1495 0
RutR 1495 .00956937799043062200
SdiA 1495 .00500000000000000000
SgrR 1495 0
SlyA 1495 .05479452054794520547
SoxR 1495 0
SoxS 1495 .01271186440677966101
SrlR 1495 0
StpA 1495 0
SutR 1495 0
TdcA 1495 0
TdcR 1495 0
TorR 1495 .00487804878048780487
TreR 1495 .01030927835051546391
TrpR 1495 .00487804878048780487
TyrR 1495 .00980392156862745098
UhpA 1495 0
UidR 1495 0
UlaR 1495 0
UvrY 1495 0
UxuR 1495 0
XapR 1495 0
XylR 1495 0
YdeO 1495 .00467289719626168224
YefM 1495 0
YefM_YoeB 1495 0
YeiL 1495 0
YhaJ 1495 0
YiaJ 1495 0
YjjQ 1495 0
YqhC 1495 0
ZntR 1495 0
ZraR 1495 0
Zur 1495 0
AccB 1496 0
AcrR 1496 .00813008130081300813
Ada 1496 0
AdiY 1496 .00407331975560081466
AgaR 1496 .01224489795918367346
AidB 1496 0
AlaS 1496 .00206185567010309278
AllR 1496 0
AllS 1496 0
AlsR 1496 .01237113402061855670
AppY 1496 .01434426229508196721
AraC 1496 .00604838709677419354
ArcA 1496 .07954545454545454545
ArgP 1496 0
ArgR 1496 .00965250965250965250
ArsR 1496 .00618556701030927835
AscG 1496 .00204498977505112474
AsnC 1496 0
AtoC 1496 0
BaeR 1496 .00203252032520325203
BasR 1496 .01014198782961460446
BetI 1496 0
BirA 1496 .01030927835051546391
BluR 1496 .00824742268041237113
BolA 1496 .00204498977505112474
BtsR 1496 .01010101010101010101
CadC 1496 .00411522633744855967
CaiF 1496 .00814663951120162932
Cbl 1496 0
CdaR 1496 0
CecR 1496 0
ChbR 1496 0
ComR 1496 .00206185567010309278
CpxR 1496 .02968460111317254174
Cra 1496 .04832713754646840148
CreB 1496 .00204498977505112474
CRP 1496 .13333333333333333333
CRP_Sxy 1496 .00206185567010309278
CsgD 1496 .01785714285714285714
CspA 1496 .00205761316872427983
CsqR 1496 0
CueR 1496 .01026694045174537987
CusR 1496 .01016260162601626016
CynR 1496 0
CysB 1496 .00584795321637426900
CytR 1496 .00403225806451612903
Dan 1496 0
DcuR 1496 .00811359026369168356
DeoR 1496 .00204081632653061224
DgoR 1496 0
DhaR 1496 0
DicA 1496 0
DinJ_YafQ 1496 0
DnaA 1496 .00402414486921529175
DpiA 1496 .01639344262295081967
DsdC 1496 0
EbgR 1496 0
EnvR 1496 .00412371134020618556
EnvY 1496 .00412371134020618556
EvgA 1496 .01204819277108433734
ExuR 1496 .00202839756592292089
FabR 1496 0
FadR 1496 .01195219123505976095
FeaR 1496 0
FhlA 1496 0
Fis 1496 .06213017751479289940
FlhDC 1496 .00531914893617021276
FliZ 1496 .02016129032258064516
FNR 1496 .09153952843273231622
FucR 1496 .01026694045174537987
Fur 1496 .04047217537942664418
GadE 1496 .02173913043478260869
GadE_RcsB 1496 .00816326530612244897
GadW 1496 .01626016260162601626
GadX 1496 .02366863905325443786
GalR 1496 0
GalS 1496 0
GatR 1496 0
GcvA 1496 .00409836065573770491
GlaR 1496 0
GlcC 1496 0
GlpR 1496 .00816326530612244897
GlrR 1496 0
GntR 1496 .00201612903225806451
GutM 1496 0
HcaR 1496 0
HdfR 1496 0
HicB 1496 .00412371134020618556
HigA 1496 0
HigBA 1496 0
HipAB 1496 .01030927835051546391
HipB 1496 .01028806584362139917
H_NS 1496 .06929133858267716535
HprR 1496 .01016260162601626016
HU 1496 .00202839756592292089
HyfR 1496 0
HypT 1496 .01014198782961460446
IclR 1496 0
IdnR 1496 .00203665987780040733
IHF 1496 .07035928143712574850
IlvY 1496 0
IscR 1496 .01571709233791748526
KdgR 1496 0
KdpE 1496 .00824742268041237113
LacI 1496 0
LeuO 1496 .01609657947686116700
LexA 1496 .03018867924528301886
LldR 1496 0
LrhA 1496 .00409836065573770491
Lrp 1496 .04416961130742049469
LsrR 1496 .00406504065040650406
LysR 1496 0
MalI 1496 0
MalT 1496 .00202429149797570850
MarA 1496 .02873563218390804597
MarR 1496 0
MatA 1496 .00203252032520325203
MazE 1496 .00411522633744855967
MazE_MazF 1496 .00411522633744855967
McbR 1496 0
MelR 1496 0
MetJ 1496 .00401606425702811244
MetR 1496 0
MhpR 1496 0
Mlc 1496 .01020408163265306122
MlrA 1496 .00814663951120162932
MngR 1496 0
MntR 1496 0
ModE 1496 .01142857142857142857
MprA 1496 .00408997955010224948
MqsA 1496 .00817995910020449897
MraZ 1496 .02868852459016393442
MurR 1496 0
Nac 1496 0
NadR 1496 0
NagC 1496 .01556420233463035019
NanR 1496 .00202020202020202020
NarL 1496 .06842105263157894736
NarP 1496 .02879078694817658349
NemR 1496 0
NfeR 1496 0
NhaR 1496 0
NikR 1496 0
NimR 1496 0
NorR 1496 0
NrdR 1496 0
NsrR 1496 .01971326164874551971
NtrC 1496 .04288499025341130604
OmpR 1496 .01800000000000000000
OxyR 1496 .02127659574468085106
PaaX 1496 .00200803212851405622
PdeL 1496 0
PdhR 1496 .04990019960079840319
PepA 1496 0
PgrR 1496 .00203252032520325203
PhoB 1496 .02830188679245283018
PhoP 1496 .04038461538461538461
PrpR 1496 .00823045267489711934
PspF 1496 .01234567901234567901
PurR 1496 .00388349514563106796
PutA 1496 .00205761316872427983
PuuR 1496 0
PyrR 1496 0
QseB 1496 .01428571428571428571
RbsR 1496 0
RcdA 1496 .01431492842535787321
RclR 1496 0
RcnR 1496 0
RcsAB 1496 .01622718052738336713
RcsB 1496 .01388888888888888888
RcsB_BglJ 1496 .00804828973843058350
RelB 1496 0
RelB_RelE 1496 0
RhaR 1496 0
RhaS 1496 0
Rob 1496 .01792828685258964143
RstA 1496 .01851851851851851851
RtcR 1496 .00412371134020618556
RutR 1496 .02032520325203252032
SdiA 1496 .00819672131147540983
SgrR 1496 0
SlyA 1496 .00967117988394584139
SoxR 1496 .00407331975560081466
SoxS 1496 .02514506769825918762
SrlR 1496 0
StpA 1496 .00408163265306122448
SutR 1496 0
TdcA 1496 0
TdcR 1496 0
TorR 1496 .00404040404040404040
TreR 1496 0
TrpR 1496 .01221995926680244399
TyrR 1496 .00607287449392712550
UhpA 1496 0
UidR 1496 .00617283950617283950
UlaR 1496 0
UvrY 1496 0
UxuR 1496 .00816326530612244897
XapR 1496 .00412371134020618556
XylR 1496 0
YdeO 1496 .02845528455284552845
YefM 1496 0
YefM_YoeB 1496 0
YeiL 1496 0
YhaJ 1496 0
YiaJ 1496 0
YjjQ 1496 .01020408163265306122
YqhC 1496 0
ZntR 1496 .00206185567010309278
ZraR 1496 0
Zur 1496 0
AccB 1497 .00657894736842105263
AcrR 1497 0
Ada 1497 0
AdiY 1497 0
AgaR 1497 0
AidB 1497 0
AlaS 1497 0
AllR 1497 0
AllS 1497 0
AlsR 1497 0
AppY 1497 .01948051948051948051
AraC 1497 0
ArcA 1497 .05217391304347826086
ArgP 1497 .00632911392405063291
ArgR 1497 .00293255131964809384
ArsR 1497 0
AscG 1497 0
AsnC 1497 0
AtoC 1497 .01315789473684210526
BaeR 1497 .00321543408360128617
BasR 1497 .00316455696202531645
BetI 1497 0
BirA 1497 0
BluR 1497 0
BolA 1497 .00980392156862745098
BtsR 1497 .00949367088607594936
CadC 1497 0
CaiF 1497 .01948051948051948051
Cbl 1497 0
CdaR 1497 0
CecR 1497 0
ChbR 1497 0
ComR 1497 0
CpxR 1497 .03888888888888888888
Cra 1497 .03234501347708894878
CreB 1497 0
CRP 1497 .10104986876640419947
CRP_Sxy 1497 0
CsgD 1497 .03750000000000000000
CspA 1497 0
CsqR 1497 0
CueR 1497 .00322580645161290322
CusR 1497 .01607717041800643086
CynR 1497 0
CysB 1497 .00299401197604790419
CytR 1497 0
Dan 1497 .01315789473684210526
DcuR 1497 .00317460317460317460
DeoR 1497 0
DgoR 1497 0
DhaR 1497 .01315789473684210526
DicA 1497 .00970873786407766990
DinJ_YafQ 1497 0
DnaA 1497 0
DpiA 1497 0
DsdC 1497 0
EbgR 1497 0
EnvR 1497 0
EnvY 1497 .00327868852459016393
EvgA 1497 .01892744479495268138
ExuR 1497 0
FabR 1497 0
FadR 1497 .00615384615384615384
FeaR 1497 0
FhlA 1497 0
Fis 1497 .06972111553784860557
FlhDC 1497 .04607046070460704607
FliZ 1497 .02201257861635220125
FNR 1497 .06502636203866432337
FucR 1497 .00647249190938511326
Fur 1497 .02347417840375586854
GadE 1497 .02752293577981651376
GadE_RcsB 1497 .00320512820512820512
GadW 1497 .01269841269841269841
GadX 1497 .01197604790419161676
GalR 1497 .00964630225080385852
GalS 1497 .00964630225080385852
GatR 1497 0
GcvA 1497 0
GlaR 1497 .01644736842105263157
GlcC 1497 0
GlpR 1497 0
GlrR 1497 .01973684210526315789
GntR 1497 .00317460317460317460
GutM 1497 .02302631578947368421
HcaR 1497 0
HdfR 1497 0
HicB 1497 0
HigA 1497 0
HigBA 1497 0
HipAB 1497 0
HipB 1497 0
H_NS 1497 .06410256410256410256
HprR 1497 .01607717041800643086
HU 1497 .00320512820512820512
HyfR 1497 0
HypT 1497 0
IclR 1497 0
IdnR 1497 .00322580645161290322
IHF 1497 .08316430020283975659
IlvY 1497 0
IscR 1497 .01818181818181818181
KdgR 1497 0
KdpE 1497 0
LacI 1497 0
LeuO 1497 .01567398119122257053
LexA 1497 .00550964187327823691
LldR 1497 0
LrhA 1497 .00324675324675324675
Lrp 1497 .05398457583547557840
LsrR 1497 0
LysR 1497 .00657894736842105263
MalI 1497 0
MalT 1497 0
MarA 1497 .00564971751412429378
MarR 1497 0
MatA 1497 0
MazE 1497 0
MazE_MazF 1497 0
McbR 1497 0
MelR 1497 0
MetJ 1497 .00314465408805031446
MetR 1497 0
MhpR 1497 0
Mlc 1497 0
MlrA 1497 0
MngR 1497 0
MntR 1497 0
ModE 1497 .00864553314121037463
MprA 1497 .00323624595469255663
MqsA 1497 0
MraZ 1497 0
MurR 1497 0
Nac 1497 .00931677018633540372
NadR 1497 .00325732899022801302
NagC 1497 .00589970501474926253
NanR 1497 0
NarL 1497 .03132530120481927710
NarP 1497 .03801169590643274853
NemR 1497 0
NfeR 1497 0
NhaR 1497 0
NikR 1497 0
NimR 1497 .00327868852459016393
NorR 1497 0
NrdR 1497 0
NsrR 1497 .02645502645502645502
NtrC 1497 .02312138728323699421
OmpR 1497 .00613496932515337423
OxyR 1497 .00579710144927536231
PaaX 1497 .03583061889250814332
PdeL 1497 .00328947368421052631
PdhR 1497 .01769911504424778761
PepA 1497 0
PgrR 1497 0
PhoB 1497 .00275482093663911845
PhoP 1497 .01983002832861189801
PrpR 1497 .01311475409836065573
PspF 1497 0
PurR 1497 0
PutA 1497 0
PuuR 1497 0
PyrR 1497 0
QseB 1497 0
RbsR 1497 .01954397394136807817
RcdA 1497 0
RclR 1497 .00986842105263157894
RcnR 1497 0
RcsAB 1497 0
RcsB 1497 .02167182662538699690
RcsB_BglJ 1497 0
RelB 1497 0
RelB_RelE 1497 0
RhaR 1497 0
RhaS 1497 0
Rob 1497 .00917431192660550458
RstA 1497 .00319488817891373801
RtcR 1497 .00657894736842105263
RutR 1497 0
SdiA 1497 0
SgrR 1497 0
SlyA 1497 .03647416413373860182
SoxR 1497 .00321543408360128617
SoxS 1497 .00576368876080691642
SrlR 1497 .02302631578947368421
StpA 1497 .00322580645161290322
SutR 1497 0
TdcA 1497 0
TdcR 1497 0
TorR 1497 0
TreR 1497 0
TrpR 1497 .00958466453674121405
TyrR 1497 .00958466453674121405
UhpA 1497 0
UidR 1497 0
UlaR 1497 0
UvrY 1497 .00324675324675324675
UxuR 1497 0
XapR 1497 0
XylR 1497 0
YdeO 1497 .03833865814696485623
YefM 1497 0
YefM_YoeB 1497 0
YeiL 1497 .00328947368421052631
YhaJ 1497 0
YiaJ 1497 0
YjjQ 1497 0
YqhC 1497 0
ZntR 1497 0
ZraR 1497 0
Zur 1497 0
AccB 1498 0
AcrR 1498 0
Ada 1498 0
AdiY 1498 0
AgaR 1498 0
AidB 1498 0
AlaS 1498 0
AllR 1498 0
AllS 1498 0
AlsR 1498 0
AppY 1498 0
AraC 1498 0
ArcA 1498 .05901639344262295081
ArgP 1498 0
ArgR 1498 .00555555555555555555
ArsR 1498 0
AscG 1498 0
AsnC 1498 0
AtoC 1498 0
BaeR 1498 0
BasR 1498 .00645161290322580645
BetI 1498 0
BirA 1498 0
BluR 1498 0
BolA 1498 0
BtsR 1498 0
CadC 1498 0
CaiF 1498 .04081632653061224489
Cbl 1498 0
CdaR 1498 0
CecR 1498 0
ChbR 1498 0
ComR 1498 0
CpxR 1498 .00471698113207547169
Cra 1498 .02777777777777777777
CreB 1498 0
CRP 1498 .03828483920367534456
CRP_Sxy 1498 0
CsgD 1498 .00588235294117647058
CspA 1498 0
CsqR 1498 0
CueR 1498 0
CusR 1498 0
CynR 1498 0
CysB 1498 .00578034682080924855
CytR 1498 0
Dan 1498 0
DcuR 1498 .01307189542483660130
DeoR 1498 0
DgoR 1498 0
DhaR 1498 0
DicA 1498 0
DinJ_YafQ 1498 0
DnaA 1498 0
DpiA 1498 .00653594771241830065
DsdC 1498 0
EbgR 1498 0
EnvR 1498 0
EnvY 1498 0
EvgA 1498 .00621118012422360248
ExuR 1498 0
FabR 1498 0
FadR 1498 0
FeaR 1498 0
FhlA 1498 0
Fis 1498 .05915492957746478873
FlhDC 1498 0
FliZ 1498 0
FNR 1498 .04460093896713615023
FucR 1498 0
Fur 1498 .01476014760147601476
GadE 1498 0
GadE_RcsB 1498 0
GadW 1498 0
GadX 1498 0
GalR 1498 0
GalS 1498 0
GatR 1498 .04195804195804195804
GcvA 1498 0
GlaR 1498 0
GlcC 1498 0
GlpR 1498 0
GlrR 1498 0
GntR 1498 .00649350649350649350
GutM 1498 0
HcaR 1498 0
HdfR 1498 0
HicB 1498 0
HigA 1498 0
HigBA 1498 0
HipAB 1498 0
HipB 1498 0
H_NS 1498 .10130718954248366013
HprR 1498 0
HU 1498 0
HyfR 1498 0
HypT 1498 0
IclR 1498 0
IdnR 1498 .00671140939597315436
IHF 1498 .06267806267806267806
IlvY 1498 0
IscR 1498 0
KdgR 1498 0
KdpE 1498 0
LacI 1498 0
LeuO 1498 .03821656050955414012
LexA 1498 0
LldR 1498 0
LrhA 1498 .00680272108843537414
Lrp 1498 .12162162162162162162
LsrR 1498 0
LysR 1498 0
MalI 1498 0
MalT 1498 0
MarA 1498 0
MarR 1498 0
MatA 1498 .00666666666666666666
MazE 1498 0
MazE_MazF 1498 0
McbR 1498 0
MelR 1498 0
MetJ 1498 .00636942675159235668
MetR 1498 0
MhpR 1498 0
Mlc 1498 .04081632653061224489
MlrA 1498 0
MngR 1498 .00689655172413793103
MntR 1498 0
ModE 1498 .01612903225806451612
MprA 1498 0
MqsA 1498 0
MraZ 1498 0
MurR 1498 0
Nac 1498 0
NadR 1498 0
NagC 1498 .04046242774566473988
NanR 1498 .01315789473684210526
NarL 1498 .03088803088803088803
NarP 1498 .00518134715025906735
NemR 1498 0
NfeR 1498 0
NhaR 1498 .04166666666666666666
NikR 1498 0
NimR 1498 0
NorR 1498 0
NrdR 1498 0
NsrR 1498 .05581395348837209302
NtrC 1498 0
OmpR 1498 .02453987730061349693
OxyR 1498 0
PaaX 1498 0
PdeL 1498 0
PdhR 1498 .00546448087431693989
PepA 1498 0
PgrR 1498 0
PhoB 1498 .00495049504950495049
PhoP 1498 .03108808290155440414
PrpR 1498 0
PspF 1498 0
PurR 1498 0
PutA 1498 .00694444444444444444
PuuR 1498 0
PyrR 1498 0
QseB 1498 .04729729729729729729
RbsR 1498 0
RcdA 1498 0
RclR 1498 0
RcnR 1498 0
RcsAB 1498 0
RcsB 1498 .01197604790419161676
RcsB_BglJ 1498 .00632911392405063291
RelB 1498 0
RelB_RelE 1498 0
RhaR 1498 0
RhaS 1498 0
Rob 1498 0
RstA 1498 0
RtcR 1498 0
RutR 1498 0
SdiA 1498 0
SgrR 1498 .00662251655629139072
SlyA 1498 .00558659217877094972
SoxR 1498 0
SoxS 1498 0
SrlR 1498 0
StpA 1498 .00671140939597315436
SutR 1498 0
TdcA 1498 0
TdcR 1498 0
TorR 1498 0
TreR 1498 0
TrpR 1498 0
TyrR 1498 0
UhpA 1498 0
UidR 1498 0
UlaR 1498 0
UvrY 1498 .00680272108843537414
UxuR 1498 0
XapR 1498 0
XylR 1498 0
YdeO 1498 0
YefM 1498 0
YefM_YoeB 1498 0
YeiL 1498 0
YhaJ 1498 0
YiaJ 1498 0
YjjQ 1498 0
YqhC 1498 0
ZntR 1498 0
ZraR 1498 0
Zur 1498 0
AccB 1499 0
AcrR 1499 0
Ada 1499 0
AdiY 1499 .03603603603603603603
AgaR 1499 0
AidB 1499 0
AlaS 1499 0
AllR 1499 0
AllS 1499 0
AlsR 1499 0
AppY 1499 0
AraC 1499 0
ArcA 1499 .03237410071942446043
ArgP 1499 .00833333333333333333
ArgR 1499 0
ArsR 1499 0
AscG 1499 0
AsnC 1499 0
AtoC 1499 0
BaeR 1499 0
BasR 1499 .00840336134453781512
BetI 1499 0
BirA 1499 0
BluR 1499 0
BolA 1499 0
BtsR 1499 0
CadC 1499 0
CaiF 1499 0
Cbl 1499 0
CdaR 1499 0
CecR 1499 0
ChbR 1499 0
ComR 1499 .00934579439252336448
CpxR 1499 0
Cra 1499 .02762430939226519337
CreB 1499 0
CRP 1499 .03548387096774193548
CRP_Sxy 1499 0
CsgD 1499 0
CspA 1499 0
CsqR 1499 0
CueR 1499 .04587155963302752293
CusR 1499 0
CynR 1499 0
CysB 1499 .03759398496240601503
CytR 1499 0
Dan 1499 0
DcuR 1499 .02586206896551724137
DeoR 1499 0
DgoR 1499 0
DhaR 1499 0
DicA 1499 0
DinJ_YafQ 1499 0
DnaA 1499 0
DpiA 1499 0
DsdC 1499 0
EbgR 1499 0
EnvR 1499 0
EnvY 1499 0
EvgA 1499 0
ExuR 1499 .00869565217391304347
FabR 1499 0
FadR 1499 0
FeaR 1499 0
FhlA 1499 .07031250000000000000
Fis 1499 .03975535168195718654
FlhDC 1499 0
FliZ 1499 .04065040650406504065
FNR 1499 .05684754521963824289
FucR 1499 0
Fur 1499 .02575107296137339055
GadE 1499 .04511278195488721804
GadE_RcsB 1499 .03571428571428571428
GadW 1499 .07964601769911504424
GadX 1499 .07633587786259541984
GalR 1499 0
GalS 1499 0
GatR 1499 0
GcvA 1499 0
GlaR 1499 0
GlcC 1499 0
GlpR 1499 0
GlrR 1499 0
GntR 1499 0
GutM 1499 0
HcaR 1499 0
HdfR 1499 0
HicB 1499 0
HigA 1499 0
HigBA 1499 0
HipAB 1499 .01818181818181818181
HipB 1499 .01801801801801801801
H_NS 1499 .05244755244755244755
HprR 1499 0
HU 1499 0
HyfR 1499 0
HypT 1499 .01694915254237288135
IclR 1499 0
IdnR 1499 0
IHF 1499 .05312500000000000000
IlvY 1499 .01869158878504672897
IscR 1499 0
KdgR 1499 0
KdpE 1499 0
LacI 1499 0
LeuO 1499 .04958677685950413223
LexA 1499 0
LldR 1499 0
LrhA 1499 .00900900900900900900
Lrp 1499 .02403846153846153846
LsrR 1499 0
LysR 1499 0
MalI 1499 0
MalT 1499 0
MarA 1499 .03246753246753246753
MarR 1499 0
MatA 1499 0
MazE 1499 .02803738317757009345
MazE_MazF 1499 .02803738317757009345
McbR 1499 0
MelR 1499 0
MetJ 1499 .00826446280991735537
MetR 1499 0
MhpR 1499 0
Mlc 1499 0
MlrA 1499 0
MngR 1499 0
MntR 1499 .00900900900900900900
ModE 1499 .11678832116788321167
MprA 1499 0
MqsA 1499 0
MraZ 1499 0
MurR 1499 0
Nac 1499 0
NadR 1499 0
NagC 1499 0
NanR 1499 0
NarL 1499 .02666666666666666666
NarP 1499 0
NemR 1499 0
NfeR 1499 0
NhaR 1499 0
NikR 1499 0
NimR 1499 0
NorR 1499 0
NrdR 1499 0
NsrR 1499 .04945054945054945054
NtrC 1499 0
OmpR 1499 .00769230769230769230
OxyR 1499 0
PaaX 1499 0
PdeL 1499 .00934579439252336448
PdhR 1499 0
PepA 1499 0
PgrR 1499 0
PhoB 1499 .01829268292682926829
PhoP 1499 .01875000000000000000
PrpR 1499 0
PspF 1499 0
PurR 1499 0
PutA 1499 0
PuuR 1499 0
PyrR 1499 0
QseB 1499 0
RbsR 1499 0
RcdA 1499 .00854700854700854700
RclR 1499 0
RcnR 1499 0
RcsAB 1499 .03361344537815126050
RcsB 1499 .05555555555555555555
RcsB_BglJ 1499 .00819672131147540983
RelB 1499 0
RelB_RelE 1499 0
RhaR 1499 0
RhaS 1499 0
Rob 1499 0
RstA 1499 0
RtcR 1499 0
RutR 1499 .00813008130081300813
SdiA 1499 0
SgrR 1499 0
SlyA 1499 .00699300699300699300
SoxR 1499 0
SoxS 1499 0
SrlR 1499 0
StpA 1499 .00884955752212389380
SutR 1499 0
TdcA 1499 0
TdcR 1499 0
TorR 1499 .05309734513274336283
TreR 1499 0
TrpR 1499 0
TyrR 1499 0
UhpA 1499 0
UidR 1499 0
UlaR 1499 0
UvrY 1499 0
UxuR 1499 .00869565217391304347
XapR 1499 0
XylR 1499 0
YdeO 1499 .03225806451612903225
YefM 1499 0
YefM_YoeB 1499 0
YeiL 1499 0
YhaJ 1499 0
YiaJ 1499 0
YjjQ 1499 0
YqhC 1499 0
ZntR 1499 0
ZraR 1499 0
Zur 1499 0
AccB 149 0
AcrR 149 0
Ada 149 0
AdiY 149 .00395256916996047430
AgaR 149 0
AidB 149 0
AlaS 149 0
AllR 149 .00393700787401574803
AllS 149 0
AlsR 149 .01612903225806451612
AppY 149 0
AraC 149 0
ArcA 149 .03147699757869249394
ArgP 149 0
ArgR 149 0
ArsR 149 0
AscG 149 0
AsnC 149 0
AtoC 149 0
BaeR 149 0
BasR 149 .00387596899224806201
BetI 149 0
BirA 149 0
BluR 149 0
BolA 149 .00803212851405622489
BtsR 149 .00384615384615384615
CadC 149 .00403225806451612903
CaiF 149 .01185770750988142292
Cbl 149 0
CdaR 149 .03643724696356275303
CecR 149 0
ChbR 149 0
ComR 149 0
CpxR 149 .00636942675159235668
Cra 149 .00619195046439628482
CreB 149 0
CRP 149 .05826558265582655826
CRP_Sxy 149 0
CsgD 149 .00366300366300366300
CspA 149 0
CsqR 149 0
CueR 149 0
CusR 149 0
CynR 149 0
CysB 149 .00362318840579710144
CytR 149 .01171875000000000000
Dan 149 0
DcuR 149 .01574803149606299212
DeoR 149 .01204819277108433734
DgoR 149 0
DhaR 149 .00401606425702811244
DicA 149 0
DinJ_YafQ 149 0
DnaA 149 0
DpiA 149 0
DsdC 149 0
EbgR 149 0
EnvR 149 0
EnvY 149 0
EvgA 149 .01145038167938931297
ExuR 149 0
FabR 149 0
FadR 149 .00749063670411985018
FeaR 149 0
FhlA 149 .00363636363636363636
Fis 149 .05739514348785871964
FlhDC 149 .05466237942122186495
FliZ 149 .00375939849624060150
FNR 149 .06822612085769980506
FucR 149 .00396825396825396825
Fur 149 .04709141274238227146
GadE 149 .00361010830324909747
GadE_RcsB 149 .00790513833992094861
GadW 149 0
GadX 149 .00358422939068100358
GalR 149 0
GalS 149 0
GatR 149 0
GcvA 149 .00400000000000000000
GlaR 149 0
GlcC 149 .00796812749003984063
GlpR 149 0
GlrR 149 0
GntR 149 0
GutM 149 0
HcaR 149 0
HdfR 149 0
HicB 149 0
HigA 149 0
HigBA 149 0
HipAB 149 0
HipB 149 0
H_NS 149 .10275689223057644110
HprR 149 0
HU 149 0
HyfR 149 0
HypT 149 .00387596899224806201
IclR 149 .00401606425702811244
IdnR 149 0
IHF 149 .09174311926605504587
IlvY 149 0
IscR 149 0
KdgR 149 0
KdpE 149 0
LacI 149 .00809716599190283400
LeuO 149 .01526717557251908396
LexA 149 0
LldR 149 0
LrhA 149 0
Lrp 149 .05389221556886227544
LsrR 149 0
LysR 149 0
MalI 149 0
MalT 149 0
MarA 149 .01360544217687074829
MarR 149 0
MatA 149 0
MazE 149 0
MazE_MazF 149 0
McbR 149 0
MelR 149 0
MetJ 149 0
MetR 149 0
MhpR 149 0
Mlc 149 0
MlrA 149 0
MngR 149 0
MntR 149 0
ModE 149 .03914590747330960854
MprA 149 0
MqsA 149 0
MraZ 149 0
MurR 149 0
Nac 149 0
NadR 149 0
NagC 149 .00354609929078014184
NanR 149 .00390625000000000000
NarL 149 .05413105413105413105
NarP 149 .03846153846153846153
NemR 149 0
NfeR 149 0
NhaR 149 .00796812749003984063
NikR 149 0
NimR 149 0
NorR 149 0
NrdR 149 .00393700787401574803
NsrR 149 0
NtrC 149 0
OmpR 149 .00371747211895910780
OxyR 149 .00696864111498257839
PaaX 149 .04417670682730923694
PdeL 149 0
PdhR 149 .00701754385964912280
PepA 149 0
PgrR 149 0
PhoB 149 .02000000000000000000
PhoP 149 .00666666666666666666
PrpR 149 0
PspF 149 .01606425702811244979
PurR 149 .00724637681159420289
PutA 149 0
PuuR 149 0
PyrR 149 0
QseB 149 0
RbsR 149 0
RcdA 149 0
RclR 149 0
RcnR 149 0
RcsAB 149 0
RcsB 149 .00369003690036900369
RcsB_BglJ 149 0
RelB 149 0
RelB_RelE 149 0
RhaR 149 0
RhaS 149 0
Rob 149 .00369003690036900369
RstA 149 0
RtcR 149 .00813008130081300813
RutR 149 0
SdiA 149 0
SgrR 149 0
SlyA 149 .10546875000000000000
SoxR 149 0
SoxS 149 .00692041522491349480
SrlR 149 0
StpA 149 0
SutR 149 0
TdcA 149 .02429149797570850202
TdcR 149 .02429149797570850202
TorR 149 0
TreR 149 0
TrpR 149 .01176470588235294117
TyrR 149 .01176470588235294117
UhpA 149 0
UidR 149 0
UlaR 149 0
UvrY 149 0
UxuR 149 0
XapR 149 0
XylR 149 0
YdeO 149 .00375939849624060150
YefM 149 0
YefM_YoeB 149 0
YeiL 149 0
YhaJ 149 0
YiaJ 149 0
YjjQ 149 0
YqhC 149 0
ZntR 149 0
ZraR 149 0
Zur 149 0
AccB 14 0
AcrR 14 0
Ada 14 0
AdiY 14 .00761421319796954314
AgaR 14 0
AidB 14 0
AlaS 14 0
AllR 14 0
AllS 14 0
AlsR 14 .01282051282051282051
AppY 14 0
AraC 14 0
ArcA 14 .07156308851224105461
ArgP 14 .00750000000000000000
ArgR 14 .00470588235294117647
ArsR 14 0
AscG 14 .00510204081632653061
AsnC 14 0
AtoC 14 0
BaeR 14 0
BasR 14 .01515151515151515151
BetI 14 0
BirA 14 0
BluR 14 0
BolA 14 0
BtsR 14 .01763224181360201511
CadC 14 0
CaiF 14 .01526717557251908396
Cbl 14 .01272264631043256997
CdaR 14 .01269035532994923857
CecR 14 0
ChbR 14 0
ComR 14 .00257069408740359897
CpxR 14 .03378378378378378378
Cra 14 .01518438177874186550
CreB 14 0
CRP 14 .11729141475211608222
CRP_Sxy 14 0
CsgD 14 .02205882352941176470
CspA 14 0
CsqR 14 0
CueR 14 0
CusR 14 0
CynR 14 0
CysB 14 .03194103194103194103
CytR 14 0
Dan 14 .01028277634961439588
DcuR 14 .01007556675062972292
DeoR 14 0
DgoR 14 0
DhaR 14 0
DicA 14 0
DinJ_YafQ 14 .00512820512820512820
DnaA 14 .00750000000000000000
DpiA 14 .02301790281329923273
DsdC 14 0
EbgR 14 0
EnvR 14 0
EnvY 14 0
EvgA 14 .01492537313432835820
ExuR 14 0
FabR 14 0
FadR 14 .00733496332518337408
FeaR 14 0
FhlA 14 0
Fis 14 .07056798623063683304
FlhDC 14 .04666666666666666666
FliZ 14 .02500000000000000000
FNR 14 .11993517017828200972
FucR 14 0
Fur 14 .05894308943089430894
GadE 14 .01445783132530120481
GadE_RcsB 14 .00759493670886075949
GadW 14 .01763224181360201511
GadX 14 .01927710843373493975
GalR 14 .00757575757575757575
GalS 14 .00757575757575757575
GatR 14 .01542416452442159383
GcvA 14 0
GlaR 14 0
GlcC 14 0
GlpR 14 .01272264631043256997
GlrR 14 .01282051282051282051
GntR 14 0
GutM 14 .01799485861182519280
HcaR 14 .01542416452442159383
HdfR 14 0
HicB 14 0
HigA 14 0
HigBA 14 0
HipAB 14 0
HipB 14 0
H_NS 14 .17540322580645161290
HprR 14 0
HU 14 .00251889168765743073
HyfR 14 0
HypT 14 .01259445843828715365
IclR 14 0
IdnR 14 0
IHF 14 .12545454545454545454
IlvY 14 0
IscR 14 .01690821256038647342
KdgR 14 0
KdpE 14 0
LacI 14 0
LeuO 14 .01995012468827930174
LexA 14 .00896860986547085201
LldR 14 0
LrhA 14 .00510204081632653061
Lrp 14 .07608695652173913043
LsrR 14 0
LysR 14 .00514138817480719794
MalI 14 0
MalT 14 0
MarA 14 .01146788990825688073
MarR 14 0
MatA 14 .00506329113924050632
MazE 14 0
MazE_MazF 14 0
McbR 14 .00253807106598984771
MelR 14 0
MetJ 14 .01253132832080200501
MetR 14 .00254452926208651399
MhpR 14 0
Mlc 14 .00251256281407035175
MlrA 14 .01012658227848101265
MngR 14 0
MntR 14 .00254452926208651399
ModE 14 .03571428571428571428
MprA 14 .00253807106598984771
MqsA 14 .01017811704834605597
MraZ 14 0
MurR 14 0
Nac 14 .00985221674876847290
NadR 14 .00255102040816326530
NagC 14 .00709219858156028368
NanR 14 .00755667506297229219
NarL 14 .08000000000000000000
NarP 14 .06024096385542168674
NemR 14 0
NfeR 14 0
NhaR 14 0
NikR 14 0
NimR 14 0
NorR 14 0
NrdR 14 0
NsrR 14 .01939655172413793103
NtrC 14 .03537735849056603773
OmpR 14 .01724137931034482758
OxyR 14 .00934579439252336448
PaaX 14 .02806122448979591836
PdeL 14 .00257069408740359897
PdhR 14 0
PepA 14 .00512820512820512820
PgrR 14 0
PhoB 14 .01814058956916099773
PhoP 14 .03729603729603729603
PrpR 14 0
PspF 14 0
PurR 14 .01445783132530120481
PutA 14 0
PuuR 14 .00761421319796954314
PyrR 14 0
QseB 14 .01776649746192893401
RbsR 14 0
RcdA 14 .01265822784810126582
RclR 14 0
RcnR 14 0
RcsAB 14 .00997506234413965087
RcsB 14 .04010025062656641604
RcsB_BglJ 14 .00496277915632754342
RelB 14 0
RelB_RelE 14 0
RhaR 14 0
RhaS 14 0
Rob 14 0
RstA 14 .01012658227848101265
RtcR 14 .00514138817480719794
RutR 14 .00995024875621890547
SdiA 14 .00253164556962025316
SgrR 14 0
SlyA 14 .06234413965087281795
SoxR 14 0
SoxS 14 .00462962962962962962
SrlR 14 .01799485861182519280
StpA 14 .00507614213197969543
SutR 14 .00254452926208651399
TdcA 14 0
TdcR 14 0
TorR 14 .01262626262626262626
TreR 14 0
TrpR 14 .00250000000000000000
TyrR 14 .00501253132832080200
UhpA 14 0
UidR 14 0
UlaR 14 0
UvrY 14 .00254452926208651399
UxuR 14 0
XapR 14 0
XylR 14 0
YdeO 14 .00244498777506112469
YefM 14 0
YefM_YoeB 14 0
YeiL 14 0
YhaJ 14 .00257069408740359897
YiaJ 14 .02307692307692307692
YjjQ 14 0
YqhC 14 0
ZntR 14 0
ZraR 14 0
Zur 14 .00253807106598984771
AccB 1500 0
AcrR 1500 0
Ada 1500 0
AdiY 1500 0
AgaR 1500 0
AidB 1500 0
AlaS 1500 0
AllR 1500 0
AllS 1500 0
AlsR 1500 0
AppY 1500 0
AraC 1500 0
ArcA 1500 .00434782608695652173
ArgP 1500 0
ArgR 1500 .03488372093023255813
ArsR 1500 0
AscG 1500 0
AsnC 1500 0
AtoC 1500 0
BaeR 1500 0
BasR 1500 .01587301587301587301
BetI 1500 0
BirA 1500 0
BluR 1500 0
BolA 1500 0
BtsR 1500 0
CadC 1500 0
CaiF 1500 0
Cbl 1500 .09090909090909090909
CdaR 1500 0
CecR 1500 0
ChbR 1500 0
ComR 1500 0
CpxR 1500 .00833333333333333333
Cra 1500 0
CreB 1500 0
CRP 1500 .01034482758620689655
CRP_Sxy 1500 0
CsgD 1500 0
CspA 1500 0
CsqR 1500 0
CueR 1500 0
CusR 1500 0
CynR 1500 0
CysB 1500 .06493506493506493506
CytR 1500 0
Dan 1500 0
DcuR 1500 0
DeoR 1500 0
DgoR 1500 0
DhaR 1500 0
DicA 1500 0
DinJ_YafQ 1500 0
DnaA 1500 0
DpiA 1500 0
DsdC 1500 0
EbgR 1500 0
EnvR 1500 0
EnvY 1500 0
EvgA 1500 0
ExuR 1500 0
FabR 1500 0
FadR 1500 0
FeaR 1500 0
FhlA 1500 0
Fis 1500 .01428571428571428571
FlhDC 1500 0
FliZ 1500 0
FNR 1500 .03823529411764705882
FucR 1500 0
Fur 1500 .00549450549450549450
GadE 1500 0
GadE_RcsB 1500 0
GadW 1500 0
GadX 1500 0
GalR 1500 0
GalS 1500 0
GatR 1500 0
GcvA 1500 0
GlaR 1500 0
GlcC 1500 0
GlpR 1500 0
GlrR 1500 0
GntR 1500 0
GutM 1500 0
HcaR 1500 0
HdfR 1500 0
HicB 1500 0
HigA 1500 0
HigBA 1500 0
HipAB 1500 0
HipB 1500 0
H_NS 1500 .02083333333333333333
HprR 1500 0
HU 1500 0
HyfR 1500 0
HypT 1500 0
IclR 1500 0
IdnR 1500 0
IHF 1500 .02181818181818181818
IlvY 1500 0
IscR 1500 0
KdgR 1500 0
KdpE 1500 0
LacI 1500 0
LeuO 1500 .09230769230769230769
LexA 1500 .02752293577981651376
LldR 1500 0
LrhA 1500 .01818181818181818181
Lrp 1500 .00641025641025641025
LsrR 1500 0
LysR 1500 0
MalI 1500 0
MalT 1500 0
MarA 1500 0
MarR 1500 0
MatA 1500 0
MazE 1500 0
MazE_MazF 1500 0
McbR 1500 0
MelR 1500 0
MetJ 1500 0
MetR 1500 0
MhpR 1500 0
Mlc 1500 0
MlrA 1500 0
MngR 1500 0
MntR 1500 .01818181818181818181
ModE 1500 0
MprA 1500 .05555555555555555555
MqsA 1500 0
MraZ 1500 0
MurR 1500 0
Nac 1500 0
NadR 1500 0
NagC 1500 .01149425287356321839
NanR 1500 .01639344262295081967
NarL 1500 .02941176470588235294
NarP 1500 0
NemR 1500 0
NfeR 1500 0
NhaR 1500 0
NikR 1500 0
NimR 1500 0
NorR 1500 0
NrdR 1500 0
NsrR 1500 0
NtrC 1500 0
OmpR 1500 0
OxyR 1500 0
PaaX 1500 0
PdeL 1500 0
PdhR 1500 0
PepA 1500 0
PgrR 1500 0
PhoB 1500 0
PhoP 1500 .00943396226415094339
PrpR 1500 0
PspF 1500 0
PurR 1500 0
PutA 1500 0
PuuR 1500 0
PyrR 1500 0
QseB 1500 0
RbsR 1500 0
RcdA 1500 .01639344262295081967
RclR 1500 0
RcnR 1500 0
RcsAB 1500 0
RcsB 1500 0
RcsB_BglJ 1500 .03076923076923076923
RelB 1500 0
RelB_RelE 1500 0
RhaR 1500 0
RhaS 1500 0
Rob 1500 0
RstA 1500 0
RtcR 1500 0
RutR 1500 0
SdiA 1500 0
SgrR 1500 0
SlyA 1500 .02325581395348837209
SoxR 1500 0
SoxS 1500 0
SrlR 1500 0
StpA 1500 .03571428571428571428
SutR 1500 0
TdcA 1500 0
TdcR 1500 0
TorR 1500 0
TreR 1500 0
TrpR 1500 0
TyrR 1500 0
UhpA 1500 0
UidR 1500 0
UlaR 1500 0
UvrY 1500 .01818181818181818181
UxuR 1500 0
XapR 1500 0
XylR 1500 0
YdeO 1500 0
YefM 1500 0
YefM_YoeB 1500 0
YeiL 1500 0
YhaJ 1500 0
YiaJ 1500 0
YjjQ 1500 0
YqhC 1500 0
ZntR 1500 0
ZraR 1500 0
Zur 1500 0
AccB 1501 0
AcrR 1501 0
Ada 1501 0
AdiY 1501 .00934579439252336448
AgaR 1501 0
AidB 1501 0
AlaS 1501 0
AllR 1501 0
AllS 1501 0
AlsR 1501 .04950495049504950495
AppY 1501 0
AraC 1501 0
ArcA 1501 .01449275362318840579
ArgP 1501 0
ArgR 1501 .00729927007299270072
ArsR 1501 0
AscG 1501 0
AsnC 1501 0
AtoC 1501 0
BaeR 1501 0
BasR 1501 0
BetI 1501 0
BirA 1501 0
BluR 1501 0
BolA 1501 0
BtsR 1501 0
CadC 1501 0
CaiF 1501 0
Cbl 1501 0
CdaR 1501 0
CecR 1501 0
ChbR 1501 0
ComR 1501 0
CpxR 1501 0
Cra 1501 .02285714285714285714
CreB 1501 0
CRP 1501 .03084415584415584415
CRP_Sxy 1501 0
CsgD 1501 0
CspA 1501 0
CsqR 1501 0
CueR 1501 .00943396226415094339
CusR 1501 0
CynR 1501 0
CysB 1501 0
CytR 1501 0
Dan 1501 0
DcuR 1501 .00900900900900900900
DeoR 1501 0
DgoR 1501 0
DhaR 1501 0
DicA 1501 0
DinJ_YafQ 1501 0
DnaA 1501 .00884955752212389380
DpiA 1501 0
DsdC 1501 0
EbgR 1501 0
EnvR 1501 0
EnvY 1501 0
EvgA 1501 0
ExuR 1501 0
FabR 1501 .00990099009900990099
FadR 1501 .00819672131147540983
FeaR 1501 0
FhlA 1501 0
Fis 1501 .05379746835443037974
FlhDC 1501 0
FliZ 1501 0
FNR 1501 .01515151515151515151
FucR 1501 0
Fur 1501 .02654867256637168141
GadE 1501 0
GadE_RcsB 1501 0
GadW 1501 0
GadX 1501 0
GalR 1501 0
GalS 1501 0
GatR 1501 0
GcvA 1501 0
GlaR 1501 0
GlcC 1501 0
GlpR 1501 0
GlrR 1501 0
GntR 1501 .00900900900900900900
GutM 1501 .07000000000000000000
HcaR 1501 0
HdfR 1501 0
HicB 1501 0
HigA 1501 0
HigBA 1501 0
HipAB 1501 0
HipB 1501 0
H_NS 1501 .08888888888888888888
HprR 1501 0
HU 1501 0
HyfR 1501 0
HypT 1501 0
IclR 1501 0
IdnR 1501 .00943396226415094339
IHF 1501 .02484472049689440993
IlvY 1501 0
IscR 1501 0
KdgR 1501 0
KdpE 1501 0
LacI 1501 0
LeuO 1501 .02564102564102564102
LexA 1501 0
LldR 1501 0
LrhA 1501 .01941747572815533980
Lrp 1501 .10160427807486631016
LsrR 1501 0
LysR 1501 0
MalI 1501 0
MalT 1501 0
MarA 1501 .00662251655629139072
MarR 1501 0
MatA 1501 0
MazE 1501 0
MazE_MazF 1501 0
McbR 1501 0
MelR 1501 0
MetJ 1501 0
MetR 1501 0
MhpR 1501 0
Mlc 1501 .02803738317757009345
MlrA 1501 0
MngR 1501 0
MntR 1501 0
ModE 1501 0
MprA 1501 0
MqsA 1501 0
MraZ 1501 0
MurR 1501 0
Nac 1501 0
NadR 1501 0
NagC 1501 .07874015748031496062
NanR 1501 0
NarL 1501 .00900900900900900900
NarP 1501 0
NemR 1501 0
NfeR 1501 0
NhaR 1501 .03883495145631067961
NikR 1501 0
NimR 1501 0
NorR 1501 0
NrdR 1501 0
NsrR 1501 .00546448087431693989
NtrC 1501 0
OmpR 1501 .04201680672268907563
OxyR 1501 .00704225352112676056
PaaX 1501 0
PdeL 1501 .01000000000000000000
PdhR 1501 0
PepA 1501 0
PgrR 1501 0
PhoB 1501 0
PhoP 1501 .01298701298701298701
PrpR 1501 0
PspF 1501 0
PurR 1501 0
PutA 1501 0
PuuR 1501 0
PyrR 1501 0
QseB 1501 0
RbsR 1501 0
RcdA 1501 0
RclR 1501 0
RcnR 1501 0
RcsAB 1501 0
RcsB 1501 .01612903225806451612
RcsB_BglJ 1501 .00869565217391304347
RelB 1501 0
RelB_RelE 1501 0
RhaR 1501 0
RhaS 1501 0
Rob 1501 .00800000000000000000
RstA 1501 0
RtcR 1501 0
RutR 1501 0
SdiA 1501 0
SgrR 1501 0
SlyA 1501 .00735294117647058823
SoxR 1501 0
SoxS 1501 .01398601398601398601
SrlR 1501 .07000000000000000000
StpA 1501 .00943396226415094339
SutR 1501 0
TdcA 1501 0
TdcR 1501 0
TorR 1501 0
TreR 1501 0
TrpR 1501 0
TyrR 1501 0
UhpA 1501 0
UidR 1501 0
UlaR 1501 0
UvrY 1501 0
UxuR 1501 0
XapR 1501 0
XylR 1501 0
YdeO 1501 0
YefM 1501 0
YefM_YoeB 1501 0
YeiL 1501 0
YhaJ 1501 0
YiaJ 1501 0
YjjQ 1501 .02803738317757009345
YqhC 1501 0
ZntR 1501 0
ZraR 1501 0
Zur 1501 .00952380952380952380
AccB 1502 0
AcrR 1502 0
Ada 1502 0
AdiY 1502 0
AgaR 1502 0
AidB 1502 0
AlaS 1502 0
AllR 1502 0
AllS 1502 0
AlsR 1502 0
AppY 1502 0
AraC 1502 0
ArcA 1502 .00977198697068403908
ArgP 1502 .00699300699300699300
ArgR 1502 .01204819277108433734
ArsR 1502 0
AscG 1502 0
AsnC 1502 0
AtoC 1502 0
BaeR 1502 0
BasR 1502 0
BetI 1502 0
BirA 1502 0
BluR 1502 0
BolA 1502 .02272727272727272727
BtsR 1502 0
CadC 1502 0
CaiF 1502 0
Cbl 1502 .02962962962962962962
CdaR 1502 0
CecR 1502 0
ChbR 1502 0
ComR 1502 0
CpxR 1502 .01010101010101010101
Cra 1502 .00480769230769230769
CreB 1502 0
CRP 1502 .01993865030674846625
CRP_Sxy 1502 0
CsgD 1502 .01935483870967741935
CspA 1502 0
CsqR 1502 0
CueR 1502 0
CusR 1502 0
CynR 1502 0
CysB 1502 .02547770700636942675
CytR 1502 0
Dan 1502 0
DcuR 1502 0
DeoR 1502 0
DgoR 1502 0
DhaR 1502 0
DicA 1502 0
DinJ_YafQ 1502 0
DnaA 1502 .00699300699300699300
DpiA 1502 .00714285714285714285
DsdC 1502 0
EbgR 1502 0
EnvR 1502 0
EnvY 1502 0
EvgA 1502 .02758620689655172413
ExuR 1502 0
FabR 1502 0
FadR 1502 0
FeaR 1502 0
FhlA 1502 0
Fis 1502 .02542372881355932203
FlhDC 1502 .00952380952380952380
FliZ 1502 .02721088435374149659
FNR 1502 .02857142857142857142
FucR 1502 0
Fur 1502 .05220883534136546184
GadE 1502 .03184713375796178343
GadE_RcsB 1502 0
GadW 1502 .02836879432624113475
GadX 1502 .02500000000000000000
GalR 1502 .00719424460431654676
GalS 1502 .00719424460431654676
GatR 1502 0
GcvA 1502 0
GlaR 1502 0
GlcC 1502 0
GlpR 1502 0
GlrR 1502 0
GntR 1502 .00709219858156028368
GutM 1502 0
HcaR 1502 0
HdfR 1502 0
HicB 1502 0
HigA 1502 .01538461538461538461
HigBA 1502 .01538461538461538461
HipAB 1502 0
HipB 1502 0
H_NS 1502 .08724832214765100671
HprR 1502 0
HU 1502 .00724637681159420289
HyfR 1502 0
HypT 1502 0
IclR 1502 0
IdnR 1502 .00735294117647058823
IHF 1502 .00558659217877094972
IlvY 1502 0
IscR 1502 0
KdgR 1502 0
KdpE 1502 .03076923076923076923
LacI 1502 0
LeuO 1502 0
LexA 1502 .02688172043010752688
LldR 1502 0
LrhA 1502 0
Lrp 1502 .04424778761061946902
LsrR 1502 0
LysR 1502 .01538461538461538461
MalI 1502 0
MalT 1502 0
MarA 1502 .01111111111111111111
MarR 1502 0
MatA 1502 0
MazE 1502 0
MazE_MazF 1502 0
McbR 1502 0
MelR 1502 .01526717557251908396
MetJ 1502 .00694444444444444444
MetR 1502 0
MhpR 1502 0
Mlc 1502 0
MlrA 1502 0
MngR 1502 0
MntR 1502 0
ModE 1502 0
MprA 1502 0
MqsA 1502 0
MraZ 1502 0
MurR 1502 0
Nac 1502 0
NadR 1502 0
NagC 1502 .00602409638554216867
NanR 1502 0
NarL 1502 0
NarP 1502 0
NemR 1502 0
NfeR 1502 0
NhaR 1502 .01481481481481481481
NikR 1502 0
NimR 1502 0
NorR 1502 0
NrdR 1502 0
NsrR 1502 .01904761904761904761
NtrC 1502 0
OmpR 1502 0
OxyR 1502 .01764705882352941176
PaaX 1502 0
PdeL 1502 0
PdhR 1502 0
PepA 1502 0
PgrR 1502 0
PhoB 1502 .01604278074866310160
PhoP 1502 .01639344262295081967
PrpR 1502 0
PspF 1502 0
PurR 1502 0
PutA 1502 0
PuuR 1502 0
PyrR 1502 0
QseB 1502 0
RbsR 1502 0
RcdA 1502 .00714285714285714285
RclR 1502 0
RcnR 1502 0
RcsAB 1502 0
RcsB 1502 0
RcsB_BglJ 1502 0
RelB 1502 0
RelB_RelE 1502 0
RhaR 1502 0
RhaS 1502 0
Rob 1502 0
RstA 1502 0
RtcR 1502 0
RutR 1502 0
SdiA 1502 0
SgrR 1502 0
SlyA 1502 .08441558441558441558
SoxR 1502 0
SoxS 1502 .01156069364161849710
SrlR 1502 0
StpA 1502 0
SutR 1502 0
TdcA 1502 0
TdcR 1502 0
TorR 1502 0
TreR 1502 0
TrpR 1502 0
TyrR 1502 .00709219858156028368
UhpA 1502 0
UidR 1502 0
UlaR 1502 0
UvrY 1502 0
UxuR 1502 0
XapR 1502 0
XylR 1502 0
YdeO 1502 .04137931034482758620
YefM 1502 0
YefM_YoeB 1502 0
YeiL 1502 0
YhaJ 1502 0
YiaJ 1502 0
YjjQ 1502 0
YqhC 1502 0
ZntR 1502 0
ZraR 1502 0
Zur 1502 0
AccB 1503 0
AcrR 1503 .01886792452830188679
Ada 1503 0
AdiY 1503 .00961538461538461538
AgaR 1503 0
AidB 1503 0
AlaS 1503 0
AllR 1503 0
AllS 1503 0
AlsR 1503 0
AppY 1503 0
AraC 1503 0
ArcA 1503 .04528301886792452830
ArgP 1503 0
ArgR 1503 .00746268656716417910
ArsR 1503 0
AscG 1503 0
AsnC 1503 0
AtoC 1503 0
BaeR 1503 0
BasR 1503 .00917431192660550458
BetI 1503 0
BirA 1503 0
BluR 1503 0
BolA 1503 0
BtsR 1503 0
CadC 1503 0
CaiF 1503 0
Cbl 1503 0
CdaR 1503 0
CecR 1503 0
ChbR 1503 0
ComR 1503 0
CpxR 1503 .00602409638554216867
Cra 1503 .01734104046242774566
CreB 1503 0
CRP 1503 .02764227642276422764
CRP_Sxy 1503 0
CsgD 1503 0
CspA 1503 0
CsqR 1503 0
CueR 1503 0
CusR 1503 0
CynR 1503 0
CysB 1503 0
CytR 1503 0
Dan 1503 0
DcuR 1503 0
DeoR 1503 0
DgoR 1503 0
DhaR 1503 0
DicA 1503 0
DinJ_YafQ 1503 0
DnaA 1503 .00909090909090909090
DpiA 1503 .00934579439252336448
DsdC 1503 0
EbgR 1503 0
EnvR 1503 0
EnvY 1503 0
EvgA 1503 0
ExuR 1503 0
FabR 1503 0
FadR 1503 0
FeaR 1503 0
FhlA 1503 0
Fis 1503 .06451612903225806451
FlhDC 1503 .01129943502824858757
FliZ 1503 0
FNR 1503 .02307692307692307692
FucR 1503 0
Fur 1503 .03619909502262443438
GadE 1503 0
GadE_RcsB 1503 0
GadW 1503 0
GadX 1503 0
GalR 1503 .01904761904761904761
GalS 1503 .01904761904761904761
GatR 1503 .06185567010309278350
GcvA 1503 0
GlaR 1503 0
GlcC 1503 0
GlpR 1503 0
GlrR 1503 0
GntR 1503 0
GutM 1503 0
HcaR 1503 0
HdfR 1503 0
HicB 1503 0
HigA 1503 0
HigBA 1503 0
HipAB 1503 0
HipB 1503 0
H_NS 1503 .06593406593406593406
HprR 1503 0
HU 1503 0
HyfR 1503 0
HypT 1503 .01851851851851851851
IclR 1503 0
IdnR 1503 0
IHF 1503 .02507836990595611285
IlvY 1503 0
IscR 1503 0
KdgR 1503 0
KdpE 1503 0
LacI 1503 0
LeuO 1503 0
LexA 1503 .01935483870967741935
LldR 1503 0
LrhA 1503 0
Lrp 1503 .10928961748633879781
LsrR 1503 0
LysR 1503 0
MalI 1503 0
MalT 1503 0
MarA 1503 .02054794520547945205
MarR 1503 0
MatA 1503 0
MazE 1503 0
MazE_MazF 1503 0
McbR 1503 0
MelR 1503 0
MetJ 1503 .02752293577981651376
MetR 1503 0
MhpR 1503 0
Mlc 1503 .02884615384615384615
MlrA 1503 0
MngR 1503 0
MntR 1503 0
ModE 1503 0
MprA 1503 0
MqsA 1503 0
MraZ 1503 0
MurR 1503 0
Nac 1503 0
NadR 1503 0
NagC 1503 .02290076335877862595
NanR 1503 0
NarL 1503 .00913242009132420091
NarP 1503 0
NemR 1503 0
NfeR 1503 0
NhaR 1503 0
NikR 1503 0
NimR 1503 0
NorR 1503 0
NrdR 1503 0
NsrR 1503 .07100591715976331360
NtrC 1503 0
OmpR 1503 0
OxyR 1503 0
PaaX 1503 0
PdeL 1503 0
PdhR 1503 .00729927007299270072
PepA 1503 0
PgrR 1503 0
PhoB 1503 0
PhoP 1503 .04081632653061224489
PrpR 1503 0
PspF 1503 0
PurR 1503 0
PutA 1503 .01020408163265306122
PuuR 1503 0
PyrR 1503 0
QseB 1503 .06862745098039215686
RbsR 1503 0
RcdA 1503 0
RclR 1503 0
RcnR 1503 0
RcsAB 1503 0
RcsB 1503 .00819672131147540983
RcsB_BglJ 1503 .00892857142857142857
RelB 1503 0
RelB_RelE 1503 0
RhaR 1503 0
RhaS 1503 0
Rob 1503 .02500000000000000000
RstA 1503 0
RtcR 1503 0
RutR 1503 0
SdiA 1503 0
SgrR 1503 0
SlyA 1503 0
SoxR 1503 .01941747572815533980
SoxS 1503 .02898550724637681159
SrlR 1503 0
StpA 1503 0
SutR 1503 0
TdcA 1503 0
TdcR 1503 0
TorR 1503 0
TreR 1503 0
TrpR 1503 0
TyrR 1503 0
UhpA 1503 0
UidR 1503 0
UlaR 1503 0
UvrY 1503 0
UxuR 1503 0
XapR 1503 0
XylR 1503 0
YdeO 1503 0
YefM 1503 0
YefM_YoeB 1503 0
YeiL 1503 0
YhaJ 1503 0
YiaJ 1503 0
YjjQ 1503 0
YqhC 1503 0
ZntR 1503 0
ZraR 1503 0
Zur 1503 0
AccB 1504 0
AcrR 1504 0
Ada 1504 .00934579439252336448
AdiY 1504 .03703703703703703703
AgaR 1504 0
AidB 1504 .00961538461538461538
AlaS 1504 0
AllR 1504 0
AllS 1504 0
AlsR 1504 0
AppY 1504 0
AraC 1504 0
ArcA 1504 .02527075812274368231
ArgP 1504 0
ArgR 1504 .02898550724637681159
ArsR 1504 0
AscG 1504 0
AsnC 1504 0
AtoC 1504 .03846153846153846153
BaeR 1504 .00900900900900900900
BasR 1504 0
BetI 1504 0
BirA 1504 0
BluR 1504 0
BolA 1504 0
BtsR 1504 .00847457627118644067
CadC 1504 0
CaiF 1504 0
Cbl 1504 0
CdaR 1504 .04587155963302752293
CecR 1504 0
ChbR 1504 0
ComR 1504 0
CpxR 1504 .01754385964912280701
Cra 1504 .01666666666666666666
CreB 1504 .00925925925925925925
CRP 1504 .05271828665568369028
CRP_Sxy 1504 0
CsgD 1504 .01538461538461538461
CspA 1504 0
CsqR 1504 0
CueR 1504 0
CusR 1504 0
CynR 1504 0
CysB 1504 .00746268656716417910
CytR 1504 0
Dan 1504 0
DcuR 1504 .03571428571428571428
DeoR 1504 0
DgoR 1504 0
DhaR 1504 0
DicA 1504 0
DinJ_YafQ 1504 0
DnaA 1504 0
DpiA 1504 0
DsdC 1504 0
EbgR 1504 0
EnvR 1504 0
EnvY 1504 0
EvgA 1504 .01652892561983471074
ExuR 1504 0
FabR 1504 0
FadR 1504 0
FeaR 1504 0
FhlA 1504 .01515151515151515151
Fis 1504 .04334365325077399380
FlhDC 1504 .01086956521739130434
FliZ 1504 .01626016260162601626
FNR 1504 .05454545454545454545
FucR 1504 .01834862385321100917
Fur 1504 .03508771929824561403
GadE 1504 .03816793893129770992
GadE_RcsB 1504 .01801801801801801801
GadW 1504 .05309734513274336283
GadX 1504 .05343511450381679389
GalR 1504 0
GalS 1504 0
GatR 1504 0
GcvA 1504 0
GlaR 1504 0
GlcC 1504 0
GlpR 1504 0
GlrR 1504 0
GntR 1504 0
GutM 1504 .06730769230769230769
HcaR 1504 0
HdfR 1504 0
HicB 1504 0
HigA 1504 0
HigBA 1504 0
HipAB 1504 0
HipB 1504 0
H_NS 1504 .09157509157509157509
HprR 1504 0
HU 1504 0
HyfR 1504 0
HypT 1504 0
IclR 1504 0
IdnR 1504 0
IHF 1504 .03726708074534161490
IlvY 1504 0
IscR 1504 0
KdgR 1504 0
KdpE 1504 0
LacI 1504 0
LeuO 1504 .00813008130081300813
LexA 1504 0
LldR 1504 0
LrhA 1504 .00925925925925925925
Lrp 1504 .01941747572815533980
LsrR 1504 0
LysR 1504 0
MalI 1504 0
MalT 1504 0
MarA 1504 .00645161290322580645
MarR 1504 0
MatA 1504 0
MazE 1504 0
MazE_MazF 1504 0
McbR 1504 0
MelR 1504 0
MetJ 1504 0
MetR 1504 0
MhpR 1504 0
Mlc 1504 0
MlrA 1504 0
MngR 1504 0
MntR 1504 0
ModE 1504 0
MprA 1504 0
MqsA 1504 0
MraZ 1504 0
MurR 1504 0
Nac 1504 0
NadR 1504 0
NagC 1504 .02919708029197080291
NanR 1504 0
NarL 1504 .04587155963302752293
NarP 1504 .03333333333333333333
NemR 1504 0
NfeR 1504 0
NhaR 1504 0
NikR 1504 0
NimR 1504 0
NorR 1504 .01904761904761904761
NrdR 1504 0
NsrR 1504 .02173913043478260869
NtrC 1504 .04054054054054054054
OmpR 1504 .00787401574803149606
OxyR 1504 .03521126760563380281
PaaX 1504 0
PdeL 1504 .00961538461538461538
PdhR 1504 0
PepA 1504 0
PgrR 1504 0
PhoB 1504 .05128205128205128205
PhoP 1504 .03225806451612903225
PrpR 1504 0
PspF 1504 0
PurR 1504 0
PutA 1504 0
PuuR 1504 0
PyrR 1504 0
QseB 1504 0
RbsR 1504 0
RcdA 1504 0
RclR 1504 .02884615384615384615
RcnR 1504 0
RcsAB 1504 0
RcsB 1504 .06557377049180327868
RcsB_BglJ 1504 .00840336134453781512
RelB 1504 0
RelB_RelE 1504 0
RhaR 1504 0
RhaS 1504 0
Rob 1504 0
RstA 1504 0
RtcR 1504 0
RutR 1504 .01680672268907563025
SdiA 1504 .00909090909090909090
SgrR 1504 0
SlyA 1504 0
SoxR 1504 0
SoxS 1504 .01360544217687074829
SrlR 1504 .06730769230769230769
StpA 1504 .01834862385321100917
SutR 1504 0
TdcA 1504 0
TdcR 1504 0
TorR 1504 .01754385964912280701
TreR 1504 0
TrpR 1504 0
TyrR 1504 0
UhpA 1504 0
UidR 1504 0
UlaR 1504 0
UvrY 1504 0
UxuR 1504 .00892857142857142857
XapR 1504 0
XylR 1504 0
YdeO 1504 .02459016393442622950
YefM 1504 0
YefM_YoeB 1504 0
YeiL 1504 0
YhaJ 1504 0
YiaJ 1504 0
YjjQ 1504 0
YqhC 1504 0
ZntR 1504 0
ZraR 1504 0
Zur 1504 .00917431192660550458
AccB 1505 0
AcrR 1505 0
Ada 1505 0
AdiY 1505 .00588235294117647058
AgaR 1505 0
AidB 1505 0
AlaS 1505 0
AllR 1505 0
AllS 1505 .01840490797546012269
AlsR 1505 0
AppY 1505 0
AraC 1505 0
ArcA 1505 .03939393939393939393
ArgP 1505 .01142857142857142857
ArgR 1505 .01005025125628140703
ArsR 1505 0
AscG 1505 0
AsnC 1505 0
AtoC 1505 0
BaeR 1505 0
BasR 1505 .01149425287356321839
BetI 1505 0
BirA 1505 0
BluR 1505 .02453987730061349693
BolA 1505 0
BtsR 1505 .00564971751412429378
CadC 1505 .00606060606060606060
CaiF 1505 0
Cbl 1505 0
CdaR 1505 0
CecR 1505 0
ChbR 1505 0
ComR 1505 0
CpxR 1505 .01304347826086956521
Cra 1505 .01255230125523012552
CreB 1505 0
CRP 1505 .06402439024390243902
CRP_Sxy 1505 0
CsgD 1505 0
CspA 1505 0
CsqR 1505 0
CueR 1505 0
CusR 1505 0
CynR 1505 0
CysB 1505 .00518134715025906735
CytR 1505 0
Dan 1505 0
DcuR 1505 0
DeoR 1505 0
DgoR 1505 0
DhaR 1505 0
DicA 1505 0
DinJ_YafQ 1505 0
DnaA 1505 0
DpiA 1505 .00578034682080924855
DsdC 1505 0
EbgR 1505 0
EnvR 1505 0
EnvY 1505 0
EvgA 1505 .02824858757062146892
ExuR 1505 0
FabR 1505 0
FadR 1505 0
FeaR 1505 0
FhlA 1505 0
Fis 1505 .03125000000000000000
FlhDC 1505 .02510460251046025104
FliZ 1505 .02222222222222222222
FNR 1505 .07390300230946882217
FucR 1505 .01190476190476190476
Fur 1505 .08058608058608058608
GadE 1505 .03723404255319148936
GadE_RcsB 1505 .01176470588235294117
GadW 1505 .04093567251461988304
GadX 1505 .03684210526315789473
GalR 1505 0
GalS 1505 0
GatR 1505 0
GcvA 1505 0
GlaR 1505 0
GlcC 1505 0
GlpR 1505 .01775147928994082840
GlrR 1505 0
GntR 1505 0
GutM 1505 0
HcaR 1505 0
HdfR 1505 0
HicB 1505 0
HigA 1505 0
HigBA 1505 0
HipAB 1505 0
HipB 1505 0
H_NS 1505 .09509202453987730061
HprR 1505 0
HU 1505 0
HyfR 1505 0
HypT 1505 .02923976608187134502
IclR 1505 0
IdnR 1505 0
IHF 1505 .03149606299212598425
IlvY 1505 0
IscR 1505 .00515463917525773195
KdgR 1505 0
KdpE 1505 0
LacI 1505 0
LeuO 1505 .02234636871508379888
LexA 1505 .00900900900900900900
LldR 1505 0
LrhA 1505 0
Lrp 1505 .04669260700389105058
LsrR 1505 .00584795321637426900
LysR 1505 0
MalI 1505 .01840490797546012269
MalT 1505 0
MarA 1505 .02870813397129186602
MarR 1505 0
MatA 1505 0
MazE 1505 0
MazE_MazF 1505 0
McbR 1505 0
MelR 1505 0
MetJ 1505 .02890173410404624277
MetR 1505 0
MhpR 1505 0
Mlc 1505 0
MlrA 1505 .00581395348837209302
MngR 1505 0
MntR 1505 .00598802395209580838
ModE 1505 .00966183574879227053
MprA 1505 0
MqsA 1505 0
MraZ 1505 0
MurR 1505 0
Nac 1505 0
NadR 1505 0
NagC 1505 .05263157894736842105
NanR 1505 .00578034682080924855
NarL 1505 .02867383512544802867
NarP 1505 .02884615384615384615
NemR 1505 0
NfeR 1505 .00609756097560975609
NhaR 1505 0
NikR 1505 0
NimR 1505 0
NorR 1505 0
NrdR 1505 0
NsrR 1505 0
NtrC 1505 0
OmpR 1505 .00537634408602150537
OxyR 1505 .03000000000000000000
PaaX 1505 0
PdeL 1505 0
PdhR 1505 0
PepA 1505 0
PgrR 1505 0
PhoB 1505 .00904977375565610859
PhoP 1505 .02336448598130841121
PrpR 1505 0
PspF 1505 0
PurR 1505 0
PutA 1505 0
PuuR 1505 0
PyrR 1505 0
QseB 1505 .04166666666666666666
RbsR 1505 0
RcdA 1505 .00578034682080924855
RclR 1505 0
RcnR 1505 0
RcsAB 1505 0
RcsB 1505 .01069518716577540106
RcsB_BglJ 1505 .04069767441860465116
RelB 1505 0
RelB_RelE 1505 0
RhaR 1505 0
RhaS 1505 0
Rob 1505 .01069518716577540106
RstA 1505 0
RtcR 1505 0
RutR 1505 .01123595505617977528
SdiA 1505 .01190476190476190476
SgrR 1505 0
SlyA 1505 .01010101010101010101
SoxR 1505 .00588235294117647058
SoxS 1505 .01463414634146341463
SrlR 1505 0
StpA 1505 .01796407185628742514
SutR 1505 0
TdcA 1505 0
TdcR 1505 0
TorR 1505 .00574712643678160919
TreR 1505 0
TrpR 1505 0
TyrR 1505 0
UhpA 1505 0
UidR 1505 0
UlaR 1505 0
UvrY 1505 0
UxuR 1505 0
XapR 1505 0
XylR 1505 .00588235294117647058
YdeO 1505 .02793296089385474860
YefM 1505 0
YefM_YoeB 1505 0
YeiL 1505 0
YhaJ 1505 0
YiaJ 1505 0
YjjQ 1505 0
YqhC 1505 0
ZntR 1505 0
ZraR 1505 0
Zur 1505 0
AccB 1506 0
AcrR 1506 .04918032786885245901
Ada 1506 0
AdiY 1506 .03389830508474576271
AgaR 1506 0
AidB 1506 0
AlaS 1506 0
AllR 1506 0
AllS 1506 0
AlsR 1506 0
AppY 1506 0
AraC 1506 0
ArcA 1506 .03555555555555555555
ArgP 1506 .01515151515151515151
ArgR 1506 .02247191011235955056
ArsR 1506 0
AscG 1506 0
AsnC 1506 0
AtoC 1506 0
BaeR 1506 0
BasR 1506 .06451612903225806451
BetI 1506 0
BirA 1506 0
BluR 1506 0
BolA 1506 0
BtsR 1506 .06250000000000000000
CadC 1506 0
CaiF 1506 .10526315789473684210
Cbl 1506 0
CdaR 1506 0
CecR 1506 0
ChbR 1506 0
ComR 1506 0
CpxR 1506 .03361344537815126050
Cra 1506 .03125000000000000000
CreB 1506 .01754385964912280701
CRP 1506 .02977232924693520140
CRP_Sxy 1506 0
CsgD 1506 .06578947368421052631
CspA 1506 0
CsqR 1506 0
CueR 1506 0
CusR 1506 0
CynR 1506 0
CysB 1506 .01204819277108433734
CytR 1506 0
Dan 1506 0
DcuR 1506 0
DeoR 1506 0
DgoR 1506 0
DhaR 1506 0
DicA 1506 0
DinJ_YafQ 1506 0
DnaA 1506 0
DpiA 1506 0
DsdC 1506 0
EbgR 1506 0
EnvR 1506 .03773584905660377358
EnvY 1506 0
EvgA 1506 .02857142857142857142
ExuR 1506 0
FabR 1506 0
FadR 1506 0
FeaR 1506 0
FhlA 1506 0
Fis 1506 .01418439716312056737
FlhDC 1506 .00746268656716417910
FliZ 1506 .05714285714285714285
FNR 1506 .03197674418604651162
FucR 1506 0
Fur 1506 .01092896174863387978
GadE 1506 .02409638554216867469
GadE_RcsB 1506 .05084745762711864406
GadW 1506 .03030303030303030303
GadX 1506 .02352941176470588235
GalR 1506 0
GalS 1506 0
GatR 1506 0
GcvA 1506 0
GlaR 1506 0
GlcC 1506 0
GlpR 1506 0
GlrR 1506 0
GntR 1506 0
GutM 1506 0
HcaR 1506 0
HdfR 1506 0
HicB 1506 0
HigA 1506 0
HigBA 1506 0
HipAB 1506 0
HipB 1506 0
H_NS 1506 .07860262008733624454
HprR 1506 0
HU 1506 .01639344262295081967
HyfR 1506 0
HypT 1506 0
IclR 1506 0
IdnR 1506 0
IHF 1506 .03663003663003663003
IlvY 1506 0
IscR 1506 0
KdgR 1506 0
KdpE 1506 0
LacI 1506 0
LeuO 1506 0
LexA 1506 0
LldR 1506 0
LrhA 1506 .01754385964912280701
Lrp 1506 0
LsrR 1506 0
LysR 1506 0
MalI 1506 0
MalT 1506 0
MarA 1506 .01941747572815533980
MarR 1506 0
MatA 1506 .01666666666666666666
MazE 1506 0
MazE_MazF 1506 0
McbR 1506 .05357142857142857142
MelR 1506 0
MetJ 1506 0
MetR 1506 0
MhpR 1506 0
Mlc 1506 0
MlrA 1506 .06779661016949152542
MngR 1506 0
MntR 1506 .01754385964912280701
ModE 1506 0
MprA 1506 .03508771929824561403
MqsA 1506 .07017543859649122807
MraZ 1506 0
MurR 1506 0
Nac 1506 .01369863013698630136
NadR 1506 0
NagC 1506 0
NanR 1506 0
NarL 1506 0
NarP 1506 0
NemR 1506 0
NfeR 1506 0
NhaR 1506 0
NikR 1506 0
NimR 1506 0
NorR 1506 0
NrdR 1506 0
NsrR 1506 .00735294117647058823
NtrC 1506 0
OmpR 1506 .05479452054794520547
OxyR 1506 0
PaaX 1506 0
PdeL 1506 0
PdhR 1506 0
PepA 1506 .03703703703703703703
PgrR 1506 0
PhoB 1506 .01801801801801801801
PhoP 1506 .03809523809523809523
PrpR 1506 0
PspF 1506 0
PurR 1506 .02409638554216867469
PutA 1506 0
PuuR 1506 0
PyrR 1506 0
QseB 1506 0
RbsR 1506 0
RcdA 1506 .06666666666666666666
RclR 1506 0
RcnR 1506 0
RcsAB 1506 .15000000000000000000
RcsB 1506 .05333333333333333333
RcsB_BglJ 1506 0
RelB 1506 0
RelB_RelE 1506 0
RhaR 1506 0
RhaS 1506 0
Rob 1506 .02597402597402597402
RstA 1506 .06779661016949152542
RtcR 1506 0
RutR 1506 .04477611940298507462
SdiA 1506 0
SgrR 1506 0
SlyA 1506 0
SoxR 1506 0
SoxS 1506 .02083333333333333333
SrlR 1506 0
StpA 1506 0
SutR 1506 .01754385964912280701
TdcA 1506 0
TdcR 1506 0
TorR 1506 .03174603174603174603
TreR 1506 0
TrpR 1506 .01562500000000000000
TyrR 1506 .01562500000000000000
UhpA 1506 0
UidR 1506 0
UlaR 1506 0
UvrY 1506 0
UxuR 1506 0
XapR 1506 0
XylR 1506 0
YdeO 1506 .02777777777777777777
YefM 1506 0
YefM_YoeB 1506 0
YeiL 1506 0
YhaJ 1506 0
YiaJ 1506 0
YjjQ 1506 0
YqhC 1506 0
ZntR 1506 0
ZraR 1506 0
Zur 1506 0
AccB 1507 0
AcrR 1507 0
Ada 1507 0
AdiY 1507 0
AgaR 1507 0
AidB 1507 0
AlaS 1507 0
AllR 1507 0
AllS 1507 0
AlsR 1507 0
AppY 1507 0
AraC 1507 0
ArcA 1507 0
ArgP 1507 .02000000000000000000
ArgR 1507 0
ArsR 1507 0
AscG 1507 0
AsnC 1507 0
AtoC 1507 0
BaeR 1507 0
BasR 1507 .02040816326530612244
BetI 1507 0
BirA 1507 0
BluR 1507 0
BolA 1507 0
BtsR 1507 0
CadC 1507 0
CaiF 1507 0
Cbl 1507 0
CdaR 1507 0
CecR 1507 0
ChbR 1507 0
ComR 1507 0
CpxR 1507 .00943396226415094339
Cra 1507 0
CreB 1507 0
CRP 1507 .00527240773286467486
CRP_Sxy 1507 0
CsgD 1507 .01562500000000000000
CspA 1507 0
CsqR 1507 0
CueR 1507 0
CusR 1507 0
CynR 1507 0
CysB 1507 .01492537313432835820
CytR 1507 0
Dan 1507 0
DcuR 1507 0
DeoR 1507 0
DgoR 1507 0
DhaR 1507 0
DicA 1507 0
DinJ_YafQ 1507 .05263157894736842105
DnaA 1507 0
DpiA 1507 0
DsdC 1507 0
EbgR 1507 0
EnvR 1507 0
EnvY 1507 0
EvgA 1507 0
ExuR 1507 0
FabR 1507 0
FadR 1507 0
FeaR 1507 0
FhlA 1507 0
Fis 1507 .00746268656716417910
FlhDC 1507 .00847457627118644067
FliZ 1507 0
FNR 1507 .02727272727272727272
FucR 1507 0
Fur 1507 .00595238095238095238
GadE 1507 .01470588235294117647
GadE_RcsB 1507 0
GadW 1507 0
GadX 1507 .01428571428571428571
GalR 1507 0
GalS 1507 0
GatR 1507 0
GcvA 1507 0
GlaR 1507 0
GlcC 1507 0
GlpR 1507 0
GlrR 1507 0
GntR 1507 0
GutM 1507 0
HcaR 1507 0
HdfR 1507 0
HicB 1507 0
HigA 1507 0
HigBA 1507 0
HipAB 1507 0
HipB 1507 0
H_NS 1507 .04054054054054054054
HprR 1507 0
HU 1507 0
HyfR 1507 0
HypT 1507 0
IclR 1507 0
IdnR 1507 0
IHF 1507 .00754716981132075471
IlvY 1507 0
IscR 1507 0
KdgR 1507 0
KdpE 1507 0
LacI 1507 0
LeuO 1507 .14000000000000000000
LexA 1507 .02083333333333333333
LldR 1507 0
LrhA 1507 .02439024390243902439
Lrp 1507 .00704225352112676056
LsrR 1507 0
LysR 1507 0
MalI 1507 0
MalT 1507 0
MarA 1507 0
MarR 1507 0
MatA 1507 .04651162790697674418
MazE 1507 0
MazE_MazF 1507 0
McbR 1507 0
MelR 1507 0
MetJ 1507 0
MetR 1507 0
MhpR 1507 0
Mlc 1507 0
MlrA 1507 0
MngR 1507 0
MntR 1507 0
ModE 1507 0
MprA 1507 0
MqsA 1507 0
MraZ 1507 0
MurR 1507 0
Nac 1507 .01754385964912280701
NadR 1507 0
NagC 1507 .01369863013698630136
NanR 1507 .02127659574468085106
NarL 1507 .03205128205128205128
NarP 1507 0
NemR 1507 0
NfeR 1507 0
NhaR 1507 0
NikR 1507 0
NimR 1507 0
NorR 1507 0
NrdR 1507 0
NsrR 1507 .00833333333333333333
NtrC 1507 0
OmpR 1507 0
OxyR 1507 0
PaaX 1507 0
PdeL 1507 0
PdhR 1507 0
PepA 1507 0
PgrR 1507 0
PhoB 1507 0
PhoP 1507 .01086956521739130434
PrpR 1507 0
PspF 1507 0
PurR 1507 0
PutA 1507 0
PuuR 1507 0
PyrR 1507 0
QseB 1507 0
RbsR 1507 0
RcdA 1507 0
RclR 1507 0
RcnR 1507 0
RcsAB 1507 0
RcsB 1507 .01612903225806451612
RcsB_BglJ 1507 .06000000000000000000
RelB 1507 0
RelB_RelE 1507 0
RhaR 1507 0
RhaS 1507 0
Rob 1507 0
RstA 1507 0
RtcR 1507 0
RutR 1507 0
SdiA 1507 0
SgrR 1507 0
SlyA 1507 .02777777777777777777
SoxR 1507 0
SoxS 1507 0
SrlR 1507 0
StpA 1507 .07317073170731707317
SutR 1507 .02439024390243902439
TdcA 1507 0
TdcR 1507 0
TorR 1507 0
TreR 1507 0
TrpR 1507 0
TyrR 1507 0
UhpA 1507 0
UidR 1507 0
UlaR 1507 0
UvrY 1507 0
UxuR 1507 0
XapR 1507 0
XylR 1507 0
YdeO 1507 0
YefM 1507 0
YefM_YoeB 1507 0
YeiL 1507 0
YhaJ 1507 0
YiaJ 1507 0
YjjQ 1507 0
YqhC 1507 0
ZntR 1507 0
ZraR 1507 0
Zur 1507 0
AccB 1508 0
AcrR 1508 0
Ada 1508 0
AdiY 1508 0
AgaR 1508 0
AidB 1508 0
AlaS 1508 0
AllR 1508 0
AllS 1508 0
AlsR 1508 0
AppY 1508 0
AraC 1508 0
ArcA 1508 .03401360544217687074
ArgP 1508 0
ArgR 1508 0
ArsR 1508 0
AscG 1508 0
AsnC 1508 0
AtoC 1508 0
BaeR 1508 0
BasR 1508 0
BetI 1508 0
BirA 1508 0
BluR 1508 0
BolA 1508 0
BtsR 1508 .00724637681159420289
CadC 1508 .01600000000000000000
CaiF 1508 0
Cbl 1508 0
CdaR 1508 0
CecR 1508 0
ChbR 1508 0
ComR 1508 0
CpxR 1508 0
Cra 1508 0
CreB 1508 .00781250000000000000
CRP 1508 .03779527559055118110
CRP_Sxy 1508 0
CsgD 1508 .02013422818791946308
CspA 1508 0
CsqR 1508 0
CueR 1508 .00769230769230769230
CusR 1508 0
CynR 1508 0
CysB 1508 0
CytR 1508 0
Dan 1508 0
DcuR 1508 .01492537313432835820
DeoR 1508 0
DgoR 1508 0
DhaR 1508 0
DicA 1508 0
DinJ_YafQ 1508 0
DnaA 1508 0
DpiA 1508 0
DsdC 1508 0
EbgR 1508 0
EnvR 1508 0
EnvY 1508 0
EvgA 1508 .02142857142857142857
ExuR 1508 0
FabR 1508 0
FadR 1508 .01379310344827586206
FeaR 1508 0
FhlA 1508 0
Fis 1508 .05000000000000000000
FlhDC 1508 .04568527918781725888
FliZ 1508 .01398601398601398601
FNR 1508 .04926108374384236453
FucR 1508 0
Fur 1508 .12280701754385964912
GadE 1508 .01298701298701298701
GadE_RcsB 1508 .01526717557251908396
GadW 1508 .01459854014598540145
GadX 1508 .03267973856209150326
GalR 1508 0
GalS 1508 0
GatR 1508 0
GcvA 1508 0
GlaR 1508 .02380952380952380952
GlcC 1508 0
GlpR 1508 0
GlrR 1508 0
GntR 1508 0
GutM 1508 0
HcaR 1508 0
HdfR 1508 0
HicB 1508 0
HigA 1508 0
HigBA 1508 0
HipAB 1508 0
HipB 1508 0
H_NS 1508 .09655172413793103448
HprR 1508 0
HU 1508 0
HyfR 1508 0
HypT 1508 0
IclR 1508 0
IdnR 1508 0
IHF 1508 .06948640483383685800
IlvY 1508 0
IscR 1508 .04000000000000000000
KdgR 1508 0
KdpE 1508 0
LacI 1508 0
LeuO 1508 .01408450704225352112
LexA 1508 0
LldR 1508 0
LrhA 1508 0
Lrp 1508 .03603603603603603603
LsrR 1508 0
LysR 1508 0
MalI 1508 0
MalT 1508 0
MarA 1508 .01149425287356321839
MarR 1508 0
MatA 1508 0
MazE 1508 0
MazE_MazF 1508 0
McbR 1508 0
MelR 1508 0
MetJ 1508 0
MetR 1508 0
MhpR 1508 0
Mlc 1508 0
MlrA 1508 0
MngR 1508 0
MntR 1508 0
ModE 1508 0
MprA 1508 0
MqsA 1508 0
MraZ 1508 0
MurR 1508 0
Nac 1508 .02112676056338028169
NadR 1508 0
NagC 1508 .03205128205128205128
NanR 1508 0
NarL 1508 .07826086956521739130
NarP 1508 .08695652173913043478
NemR 1508 0
NfeR 1508 0
NhaR 1508 .00769230769230769230
NikR 1508 0
NimR 1508 0
NorR 1508 0
NrdR 1508 0
NsrR 1508 .06666666666666666666
NtrC 1508 0
OmpR 1508 .01369863013698630136
OxyR 1508 .03726708074534161490
PaaX 1508 0
PdeL 1508 0
PdhR 1508 0
PepA 1508 0
PgrR 1508 0
PhoB 1508 .01098901098901098901
PhoP 1508 .01694915254237288135
PrpR 1508 0
PspF 1508 .00769230769230769230
PurR 1508 0
PutA 1508 0
PuuR 1508 0
PyrR 1508 0
QseB 1508 0
RbsR 1508 0
RcdA 1508 0
RclR 1508 0
RcnR 1508 0
RcsAB 1508 0
RcsB 1508 .01351351351351351351
RcsB_BglJ 1508 .00719424460431654676
RelB 1508 0
RelB_RelE 1508 0
RhaR 1508 0
RhaS 1508 0
Rob 1508 .01351351351351351351
RstA 1508 0
RtcR 1508 .01612903225806451612
RutR 1508 0
SdiA 1508 0
SgrR 1508 0
SlyA 1508 .08053691275167785234
SoxR 1508 .00763358778625954198
SoxS 1508 .00595238095238095238
SrlR 1508 0
StpA 1508 .00769230769230769230
SutR 1508 0
TdcA 1508 0
TdcR 1508 0
TorR 1508 0
TreR 1508 0
TrpR 1508 0
TyrR 1508 0
UhpA 1508 0
UidR 1508 .02400000000000000000
UlaR 1508 0
UvrY 1508 .00781250000000000000
UxuR 1508 .02307692307692307692
XapR 1508 0
XylR 1508 0
YdeO 1508 .01398601398601398601
YefM 1508 0
YefM_YoeB 1508 0
YeiL 1508 0
YhaJ 1508 0
YiaJ 1508 0
YjjQ 1508 0
YqhC 1508 0
ZntR 1508 0
ZraR 1508 0
Zur 1508 0
AccB 1509 0
AcrR 1509 0
Ada 1509 0
AdiY 1509 .01265822784810126582
AgaR 1509 0
AidB 1509 0
AlaS 1509 .00431034482758620689
AllR 1509 .02991452991452991452
AllS 1509 0
AlsR 1509 0
AppY 1509 0
AraC 1509 .01234567901234567901
ArcA 1509 .05912596401028277634
ArgP 1509 .00819672131147540983
ArgR 1509 .02661596958174904942
ArsR 1509 0
AscG 1509 0
AsnC 1509 0
AtoC 1509 0
BaeR 1509 .00418410041841004184
BasR 1509 .00409836065573770491
BetI 1509 0
BirA 1509 0
BluR 1509 0
BolA 1509 0
BtsR 1509 0
CadC 1509 0
CaiF 1509 .04310344827586206896
Cbl 1509 .02118644067796610169
CdaR 1509 0
CecR 1509 0
ChbR 1509 0
ComR 1509 0
CpxR 1509 .01683501683501683501
Cra 1509 .02980132450331125827
CreB 1509 0
CRP 1509 .10998552821997105643
CRP_Sxy 1509 .00431034482758620689
CsgD 1509 .01167315175097276264
CspA 1509 0
CsqR 1509 0
CueR 1509 0
CusR 1509 .01666666666666666666
CynR 1509 0
CysB 1509 .03952569169960474308
CytR 1509 .01239669421487603305
Dan 1509 0
DcuR 1509 .00826446280991735537
DeoR 1509 .01276595744680851063
DgoR 1509 0
DhaR 1509 .01724137931034482758
DicA 1509 0
DinJ_YafQ 1509 .01293103448275862068
DnaA 1509 .00819672131147540983
DpiA 1509 .03846153846153846153
DsdC 1509 0
EbgR 1509 0
EnvR 1509 0
EnvY 1509 .00429184549356223175
EvgA 1509 .00400000000000000000
ExuR 1509 .00836820083682008368
FabR 1509 0
FadR 1509 .00393700787401574803
FeaR 1509 0
FhlA 1509 0
Fis 1509 .03563474387527839643
FlhDC 1509 0
FliZ 1509 0
FNR 1509 .08316430020283975659
FucR 1509 0
Fur 1509 .03116147308781869688
GadE 1509 .01149425287356321839
GadE_RcsB 1509 0
GadW 1509 0
GadX 1509 .00377358490566037735
GalR 1509 0
GalS 1509 0
GatR 1509 0
GcvA 1509 0
GlaR 1509 0
GlcC 1509 0
GlpR 1509 0
GlrR 1509 0
GntR 1509 .00411522633744855967
GutM 1509 0
HcaR 1509 .02586206896551724137
HdfR 1509 .01282051282051282051
HicB 1509 0
HigA 1509 0
HigBA 1509 0
HipAB 1509 0
HipB 1509 0
H_NS 1509 .08121827411167512690
HprR 1509 .01666666666666666666
HU 1509 .00416666666666666666
HyfR 1509 0
HypT 1509 .00823045267489711934
IclR 1509 0
IdnR 1509 0
IHF 1509 .06206896551724137931
IlvY 1509 0
IscR 1509 .00380228136882129277
KdgR 1509 0
KdpE 1509 0
LacI 1509 0
LeuO 1509 .01204819277108433734
LexA 1509 .02090592334494773519
LldR 1509 0
LrhA 1509 .00423728813559322033
Lrp 1509 .03048780487804878048
LsrR 1509 .00836820083682008368
LysR 1509 0
MalI 1509 .01293103448275862068
MalT 1509 0
MarA 1509 0
MarR 1509 0
MatA 1509 0
MazE 1509 0
MazE_MazF 1509 0
McbR 1509 0
MelR 1509 0
MetJ 1509 0
MetR 1509 0
MhpR 1509 0
Mlc 1509 .00833333333333333333
MlrA 1509 0
MngR 1509 0
MntR 1509 .00851063829787234042
ModE 1509 .01459854014598540145
MprA 1509 0
MqsA 1509 .00840336134453781512
MraZ 1509 0
MurR 1509 0
Nac 1509 .01200000000000000000
NadR 1509 0
NagC 1509 .02281368821292775665
NanR 1509 .01250000000000000000
NarL 1509 .03790087463556851311
NarP 1509 .01071428571428571428
NemR 1509 0
NfeR 1509 0
NhaR 1509 0
NikR 1509 0
NimR 1509 0
NorR 1509 0
NrdR 1509 0
NsrR 1509 .00958466453674121405
NtrC 1509 .04059040590405904059
OmpR 1509 .00392156862745098039
OxyR 1509 .00732600732600732600
PaaX 1509 .04680851063829787234
PdeL 1509 0
PdhR 1509 0
PepA 1509 0
PgrR 1509 0
PhoB 1509 .01742160278745644599
PhoP 1509 .00699300699300699300
PrpR 1509 0
PspF 1509 0
PurR 1509 0
PutA 1509 0
PuuR 1509 0
PyrR 1509 0
QseB 1509 0
RbsR 1509 0
RcdA 1509 .00829875518672199170
RclR 1509 0
RcnR 1509 0
RcsAB 1509 0
RcsB 1509 .00389105058365758754
RcsB_BglJ 1509 .01639344262295081967
RelB 1509 0
RelB_RelE 1509 0
RhaR 1509 0
RhaS 1509 0
Rob 1509 0
RstA 1509 .00414937759336099585
RtcR 1509 0
RutR 1509 0
SdiA 1509 0
SgrR 1509 0
SlyA 1509 .04669260700389105058
SoxR 1509 .00418410041841004184
SoxS 1509 0
SrlR 1509 0
StpA 1509 .02575107296137339055
SutR 1509 0
TdcA 1509 0
TdcR 1509 0
TorR 1509 0
TreR 1509 0
TrpR 1509 0
TyrR 1509 .00411522633744855967
UhpA 1509 0
UidR 1509 0
UlaR 1509 0
UvrY 1509 .00423728813559322033
UxuR 1509 .00836820083682008368
XapR 1509 0
XylR 1509 0
YdeO 1509 0
YefM 1509 0
YefM_YoeB 1509 0
YeiL 1509 .00431034482758620689
YhaJ 1509 .00431034482758620689
YiaJ 1509 0
YjjQ 1509 0
YqhC 1509 0
ZntR 1509 0
ZraR 1509 0
Zur 1509 .00421940928270042194
AccB 150 0
AcrR 150 0
Ada 150 0
AdiY 150 .08888888888888888888
AgaR 150 0
AidB 150 0
AlaS 150 0
AllR 150 0
AllS 150 0
AlsR 150 .11904761904761904761
AppY 150 0
AraC 150 0
ArcA 150 .02790697674418604651
ArgP 150 0
ArgR 150 0
ArsR 150 0
AscG 150 0
AsnC 150 0
AtoC 150 0
BaeR 150 0
BasR 150 0
BetI 150 0
BirA 150 0
BluR 150 .09756097560975609756
BolA 150 0
BtsR 150 0
CadC 150 0
CaiF 150 0
Cbl 150 0
CdaR 150 0
CecR 150 0
ChbR 150 0
ComR 150 .02439024390243902439
CpxR 150 0
Cra 150 .02564102564102564102
CreB 150 0
CRP 150 .01766784452296819787
CRP_Sxy 150 0
CsgD 150 0
CspA 150 0
CsqR 150 0
CueR 150 0
CusR 150 0
CynR 150 0
CysB 150 0
CytR 150 0
Dan 150 0
DcuR 150 0
DeoR 150 0
DgoR 150 0
DhaR 150 0
DicA 150 0
DinJ_YafQ 150 .04761904761904761904
DnaA 150 .01851851851851851851
DpiA 150 0
DsdC 150 0
EbgR 150 0
EnvR 150 0
EnvY 150 0
EvgA 150 0
ExuR 150 0
FabR 150 0
FadR 150 .01587301587301587301
FeaR 150 0
FhlA 150 0
Fis 150 .01481481481481481481
FlhDC 150 0
FliZ 150 .03333333333333333333
FNR 150 .01179941002949852507
FucR 150 0
Fur 150 0
GadE 150 .04285714285714285714
GadE_RcsB 150 .04166666666666666666
GadW 150 .07692307692307692307
GadX 150 .05633802816901408450
GalR 150 0
GalS 150 0
GatR 150 0
GcvA 150 0
GlaR 150 0
GlcC 150 0
GlpR 150 0
GlrR 150 0
GntR 150 0
GutM 150 0
HcaR 150 0
HdfR 150 0
HicB 150 0
HigA 150 0
HigBA 150 0
HipAB 150 0
HipB 150 0
H_NS 150 .02173913043478260869
HprR 150 0
HU 150 0
HyfR 150 0
HypT 150 0
IclR 150 .07142857142857142857
IdnR 150 0
IHF 150 .02264150943396226415
IlvY 150 0
IscR 150 0
KdgR 150 0
KdpE 150 0
LacI 150 0
LeuO 150 0
LexA 150 .04081632653061224489
LldR 150 0
LrhA 150 0
Lrp 150 .00684931506849315068
LsrR 150 0
LysR 150 0
MalI 150 0
MalT 150 0
MarA 150 .04494382022471910112
MarR 150 0
MatA 150 0
MazE 150 0
MazE_MazF 150 0
McbR 150 0
MelR 150 0
MetJ 150 0
MetR 150 0
MhpR 150 0
Mlc 150 0
MlrA 150 0
MngR 150 0
MntR 150 0
ModE 150 0
MprA 150 0
MqsA 150 0
MraZ 150 0
MurR 150 0
Nac 150 .01639344262295081967
NadR 150 0
NagC 150 0
NanR 150 0
NarL 150 0
NarP 150 0
NemR 150 0
NfeR 150 0
NhaR 150 0
NikR 150 0
NimR 150 0
NorR 150 0
NrdR 150 0
NsrR 150 0
NtrC 150 0
OmpR 150 .01562500000000000000
OxyR 150 0
PaaX 150 0
PdeL 150 0
PdhR 150 0
PepA 150 0
PgrR 150 0
PhoB 150 .01000000000000000000
PhoP 150 .01041666666666666666
PrpR 150 0
PspF 150 0
PurR 150 0
PutA 150 0
PuuR 150 0
PyrR 150 0
QseB 150 0
RbsR 150 0
RcdA 150 0
RclR 150 0
RcnR 150 0
RcsAB 150 0
RcsB 150 .06349206349206349206
RcsB_BglJ 150 0
RelB 150 0
RelB_RelE 150 0
RhaR 150 0
RhaS 150 0
Rob 150 0
RstA 150 0
RtcR 150 0
RutR 150 .01754385964912280701
SdiA 150 0
SgrR 150 0
SlyA 150 0
SoxR 150 0
SoxS 150 0
SrlR 150 0
StpA 150 0
SutR 150 0
TdcA 150 0
TdcR 150 0
TorR 150 .03921568627450980392
TreR 150 0
TrpR 150 0
TyrR 150 0
UhpA 150 0
UidR 150 0
UlaR 150 0
UvrY 150 0
UxuR 150 0
XapR 150 0
XylR 150 0
YdeO 150 0
YefM 150 0
YefM_YoeB 150 0
YeiL 150 0
YhaJ 150 0
YiaJ 150 0
YjjQ 150 0
YqhC 150 0
ZntR 150 0
ZraR 150 0
Zur 150 0
AccB 1510 0
AcrR 1510 .04672897196261682242
Ada 1510 0
AdiY 1510 0
AgaR 1510 0
AidB 1510 0
AlaS 1510 0
AllR 1510 .06796116504854368932
AllS 1510 0
AlsR 1510 0
AppY 1510 0
AraC 1510 0
ArcA 1510 .01444043321299638989
ArgP 1510 .01769911504424778761
ArgR 1510 .02205882352941176470
ArsR 1510 0
AscG 1510 0
AsnC 1510 0
AtoC 1510 0
BaeR 1510 0
BasR 1510 .00884955752212389380
BetI 1510 0
BirA 1510 .04950495049504950495
BluR 1510 0
BolA 1510 0
BtsR 1510 0
CadC 1510 0
CaiF 1510 0
Cbl 1510 0
CdaR 1510 0
CecR 1510 0
ChbR 1510 0
ComR 1510 0
CpxR 1510 .02395209580838323353
Cra 1510 .01123595505617977528
CreB 1510 0
CRP 1510 .06000000000000000000
CRP_Sxy 1510 0
CsgD 1510 0
CspA 1510 0
CsqR 1510 0
CueR 1510 0
CusR 1510 0
CynR 1510 0
CysB 1510 0
CytR 1510 0
Dan 1510 0
DcuR 1510 0
DeoR 1510 0
DgoR 1510 0
DhaR 1510 0
DicA 1510 0
DinJ_YafQ 1510 0
DnaA 1510 .01769911504424778761
DpiA 1510 0
DsdC 1510 0
EbgR 1510 0
EnvR 1510 .01980198019801980198
EnvY 1510 0
EvgA 1510 .01694915254237288135
ExuR 1510 0
FabR 1510 0
FadR 1510 .00813008130081300813
FeaR 1510 0
FhlA 1510 0
Fis 1510 .03086419753086419753
FlhDC 1510 0
FliZ 1510 .01666666666666666666
FNR 1510 .02544529262086513994
FucR 1510 .04854368932038834951
Fur 1510 .01746724890829694323
GadE 1510 0
GadE_RcsB 1510 0
GadW 1510 0
GadX 1510 0
GalR 1510 0
GalS 1510 0
GatR 1510 0
GcvA 1510 0
GlaR 1510 0
GlcC 1510 0
GlpR 1510 0
GlrR 1510 0
GntR 1510 .00892857142857142857
GutM 1510 .06930693069306930693
HcaR 1510 0
HdfR 1510 .01923076923076923076
HicB 1510 0
HigA 1510 0
HigBA 1510 0
HipAB 1510 0
HipB 1510 0
H_NS 1510 .03508771929824561403
HprR 1510 0
HU 1510 0
HyfR 1510 0
HypT 1510 0
IclR 1510 0
IdnR 1510 0
IHF 1510 .06089743589743589743
IlvY 1510 0
IscR 1510 0
KdgR 1510 .00980392156862745098
KdpE 1510 0
LacI 1510 0
LeuO 1510 0
LexA 1510 0
LldR 1510 0
LrhA 1510 .01923076923076923076
Lrp 1510 0
LsrR 1510 0
LysR 1510 0
MalI 1510 0
MalT 1510 0
MarA 1510 .01324503311258278145
MarR 1510 0
MatA 1510 .01869158878504672897
MazE 1510 0
MazE_MazF 1510 0
McbR 1510 0
MelR 1510 0
MetJ 1510 0
MetR 1510 0
MhpR 1510 0
Mlc 1510 0
MlrA 1510 0
MngR 1510 .00970873786407766990
MntR 1510 0
ModE 1510 .02083333333333333333
MprA 1510 .01904761904761904761
MqsA 1510 0
MraZ 1510 0
MurR 1510 .02970297029702970297
Nac 1510 0
NadR 1510 0
NagC 1510 0
NanR 1510 0
NarL 1510 .02272727272727272727
NarP 1510 0
NemR 1510 0
NfeR 1510 0
NhaR 1510 0
NikR 1510 0
NimR 1510 0
NorR 1510 0
NrdR 1510 0
NsrR 1510 .01648351648351648351
NtrC 1510 0
OmpR 1510 .02459016393442622950
OxyR 1510 .01408450704225352112
PaaX 1510 0
PdeL 1510 0
PdhR 1510 0
PepA 1510 0
PgrR 1510 0
PhoB 1510 .00625000000000000000
PhoP 1510 .03289473684210526315
PrpR 1510 0
PspF 1510 0
PurR 1510 0
PutA 1510 0
PuuR 1510 0
PyrR 1510 0
QseB 1510 .01801801801801801801
RbsR 1510 0
RcdA 1510 0
RclR 1510 0
RcnR 1510 0
RcsAB 1510 .01739130434782608695
RcsB 1510 .01600000000000000000
RcsB_BglJ 1510 0
RelB 1510 0
RelB_RelE 1510 0
RhaR 1510 0
RhaS 1510 0
Rob 1510 .01600000000000000000
RstA 1510 0
RtcR 1510 0
RutR 1510 0
SdiA 1510 0
SgrR 1510 0
SlyA 1510 0
SoxR 1510 0
SoxS 1510 .02816901408450704225
SrlR 1510 .06930693069306930693
StpA 1510 0
SutR 1510 0
TdcA 1510 0
TdcR 1510 0
TorR 1510 0
TreR 1510 0
TrpR 1510 0
TyrR 1510 0
UhpA 1510 0
UidR 1510 0
UlaR 1510 0
UvrY 1510 0
UxuR 1510 0
XapR 1510 0
XylR 1510 0
YdeO 1510 .01666666666666666666
YefM 1510 0
YefM_YoeB 1510 0
YeiL 1510 0
YhaJ 1510 0
YiaJ 1510 .08823529411764705882
YjjQ 1510 .04716981132075471698
YqhC 1510 0
ZntR 1510 0
ZraR 1510 0
Zur 1510 0
AccB 1511 0
AcrR 1511 0
Ada 1511 0
AdiY 1511 .01098901098901098901
AgaR 1511 0
AidB 1511 0
AlaS 1511 0
AllR 1511 0
AllS 1511 0
AlsR 1511 0
AppY 1511 0
AraC 1511 0
ArcA 1511 .04761904761904761904
ArgP 1511 0
ArgR 1511 0
ArsR 1511 0
AscG 1511 0
AsnC 1511 0
AtoC 1511 0
BaeR 1511 0
BasR 1511 .02105263157894736842
BetI 1511 0
BirA 1511 0
BluR 1511 0
BolA 1511 0
BtsR 1511 .02061855670103092783
CadC 1511 0
CaiF 1511 0
Cbl 1511 0
CdaR 1511 0
CecR 1511 0
ChbR 1511 0
ComR 1511 0
CpxR 1511 .04054054054054054054
Cra 1511 .01242236024844720496
CreB 1511 0
CRP 1511 .04033613445378151260
CRP_Sxy 1511 0
CsgD 1511 0
CspA 1511 0
CsqR 1511 0
CueR 1511 0
CusR 1511 0
CynR 1511 0
CysB 1511 .00877192982456140350
CytR 1511 0
Dan 1511 .04761904761904761904
DcuR 1511 .02127659574468085106
DeoR 1511 0
DgoR 1511 0
DhaR 1511 0
DicA 1511 0
DinJ_YafQ 1511 0
DnaA 1511 .01030927835051546391
DpiA 1511 .09195402298850574712
DsdC 1511 0
EbgR 1511 0
EnvR 1511 0
EnvY 1511 0
EvgA 1511 0
ExuR 1511 0
FabR 1511 0
FadR 1511 .00943396226415094339
FeaR 1511 0
FhlA 1511 0
Fis 1511 .00634920634920634920
FlhDC 1511 0
FliZ 1511 0
FNR 1511 .07520891364902506963
FucR 1511 0
Fur 1511 .00465116279069767441
GadE 1511 .01754385964912280701
GadE_RcsB 1511 .01086956521739130434
GadW 1511 .02061855670103092783
GadX 1511 .03508771929824561403
GalR 1511 0
GalS 1511 0
GatR 1511 0
GcvA 1511 0
GlaR 1511 0
GlcC 1511 0
GlpR 1511 0
GlrR 1511 0
GntR 1511 0
GutM 1511 0
HcaR 1511 0
HdfR 1511 0
HicB 1511 0
HigA 1511 0
HigBA 1511 0
HipAB 1511 0
HipB 1511 0
H_NS 1511 .00724637681159420289
HprR 1511 0
HU 1511 0
HyfR 1511 0
HypT 1511 0
IclR 1511 0
IdnR 1511 0
IHF 1511 .03630363036303630363
IlvY 1511 0
IscR 1511 0
KdgR 1511 0
KdpE 1511 0
LacI 1511 0
LeuO 1511 0
LexA 1511 .00694444444444444444
LldR 1511 0
LrhA 1511 0
Lrp 1511 0
LsrR 1511 0
LysR 1511 0
MalI 1511 0
MalT 1511 0
MarA 1511 .00740740740740740740
MarR 1511 0
MatA 1511 0
MazE 1511 0
MazE_MazF 1511 0
McbR 1511 0
MelR 1511 .02352941176470588235
MetJ 1511 0
MetR 1511 0
MhpR 1511 0
Mlc 1511 0
MlrA 1511 0
MngR 1511 0
MntR 1511 0
ModE 1511 0
MprA 1511 0
MqsA 1511 0
MraZ 1511 0
MurR 1511 0
Nac 1511 0
NadR 1511 0
NagC 1511 .00833333333333333333
NanR 1511 0
NarL 1511 .08333333333333333333
NarP 1511 .04651162790697674418
NemR 1511 0
NfeR 1511 0
NhaR 1511 0
NikR 1511 0
NimR 1511 0
NorR 1511 0
NrdR 1511 0
NsrR 1511 .00598802395209580838
NtrC 1511 0
OmpR 1511 .00934579439252336448
OxyR 1511 0
PaaX 1511 0
PdeL 1511 0
PdhR 1511 .01626016260162601626
PepA 1511 0
PgrR 1511 0
PhoB 1511 .03597122302158273381
PhoP 1511 .02941176470588235294
PrpR 1511 0
PspF 1511 0
PurR 1511 .01754385964912280701
PutA 1511 0
PuuR 1511 0
PyrR 1511 0
QseB 1511 0
RbsR 1511 .02197802197802197802
RcdA 1511 0
RclR 1511 0
RcnR 1511 0
RcsAB 1511 0
RcsB 1511 .00917431192660550458
RcsB_BglJ 1511 .01010101010101010101
RelB 1511 .03571428571428571428
RelB_RelE 1511 .03571428571428571428
RhaR 1511 0
RhaS 1511 0
Rob 1511 .00917431192660550458
RstA 1511 0
RtcR 1511 0
RutR 1511 .02020202020202020202
SdiA 1511 .01111111111111111111
SgrR 1511 0
SlyA 1511 0
SoxR 1511 0
SoxS 1511 .00781250000000000000
SrlR 1511 0
StpA 1511 0
SutR 1511 0
TdcA 1511 .08333333333333333333
TdcR 1511 .08333333333333333333
TorR 1511 .01052631578947368421
TreR 1511 0
TrpR 1511 .03225806451612903225
TyrR 1511 .03225806451612903225
UhpA 1511 0
UidR 1511 0
UlaR 1511 0
UvrY 1511 0
UxuR 1511 0
XapR 1511 0
XylR 1511 0
YdeO 1511 .00961538461538461538
YefM 1511 0
YefM_YoeB 1511 0
YeiL 1511 0
YhaJ 1511 0
YiaJ 1511 0
YjjQ 1511 0
YqhC 1511 0
ZntR 1511 0
ZraR 1511 0
Zur 1511 0
AccB 1512 0
AcrR 1512 0
Ada 1512 .00456621004566210045
AdiY 1512 0
AgaR 1512 .02714932126696832579
AidB 1512 .00462962962962962962
AlaS 1512 0
AllR 1512 0
AllS 1512 0
AlsR 1512 0
AppY 1512 .01801801801801801801
AraC 1512 0
ArcA 1512 .08493150684931506849
ArgP 1512 0
ArgR 1512 .00793650793650793650
ArsR 1512 0
AscG 1512 0
AsnC 1512 0
AtoC 1512 0
BaeR 1512 0
BasR 1512 .01777777777777777777
BetI 1512 0
BirA 1512 0
BluR 1512 0
BolA 1512 0
BtsR 1512 .03587443946188340807
CadC 1512 0
CaiF 1512 .02727272727272727272
Cbl 1512 0
CdaR 1512 0
CecR 1512 0
ChbR 1512 0
ComR 1512 0
CpxR 1512 .03623188405797101449
Cra 1512 .03873239436619718309
CreB 1512 0
CRP 1512 .09156976744186046511
CRP_Sxy 1512 0
CsgD 1512 .04721030042918454935
CspA 1512 0
CsqR 1512 0
CueR 1512 0
CusR 1512 .02242152466367713004
CynR 1512 0
CysB 1512 .00406504065040650406
CytR 1512 .00438596491228070175
Dan 1512 0
DcuR 1512 .02702702702702702702
DeoR 1512 .00452488687782805429
DgoR 1512 0
DhaR 1512 0
DicA 1512 0
DinJ_YafQ 1512 0
DnaA 1512 0
DpiA 1512 .04128440366972477064
DsdC 1512 0
EbgR 1512 0
EnvR 1512 0
EnvY 1512 0
EvgA 1512 .00858369098712446351
ExuR 1512 .00446428571428571428
FabR 1512 0
FadR 1512 .00420168067226890756
FeaR 1512 0
FhlA 1512 0
Fis 1512 .07416267942583732057
FlhDC 1512 .03114186851211072664
FliZ 1512 .03043478260869565217
FNR 1512 .07246376811594202898
FucR 1512 0
Fur 1512 .02052785923753665689
GadE 1512 .02057613168724279835
GadE_RcsB 1512 0
GadW 1512 0
GadX 1512 .01214574898785425101
GalR 1512 .00444444444444444444
GalS 1512 .00444444444444444444
GatR 1512 0
GcvA 1512 0
GlaR 1512 .01376146788990825688
GlcC 1512 0
GlpR 1512 0
GlrR 1512 0
GntR 1512 0
GutM 1512 0
HcaR 1512 0
HdfR 1512 0
HicB 1512 0
HigA 1512 0
HigBA 1512 0
HipAB 1512 0
HipB 1512 0
H_NS 1512 .09333333333333333333
HprR 1512 .02242152466367713004
HU 1512 0
HyfR 1512 0
HypT 1512 0
IclR 1512 0
IdnR 1512 0
IHF 1512 .12342569269521410579
IlvY 1512 0
IscR 1512 0
KdgR 1512 0
KdpE 1512 .01851851851851851851
LacI 1512 0
LeuO 1512 .00425531914893617021
LexA 1512 .01465201465201465201
LldR 1512 0
LrhA 1512 .00454545454545454545
Lrp 1512 .05228758169934640522
LsrR 1512 0
LysR 1512 0
MalI 1512 0
MalT 1512 0
MarA 1512 .00751879699248120300
MarR 1512 0
MatA 1512 0
MazE 1512 0
MazE_MazF 1512 0
McbR 1512 0
MelR 1512 0
MetJ 1512 0
MetR 1512 0
MhpR 1512 0
Mlc 1512 .00444444444444444444
MlrA 1512 .01801801801801801801
MngR 1512 0
MntR 1512 .00454545454545454545
ModE 1512 0
MprA 1512 0
MqsA 1512 .02283105022831050228
MraZ 1512 0
MurR 1512 0
Nac 1512 .01282051282051282051
NadR 1512 0
NagC 1512 .00796812749003984063
NanR 1512 0
NarL 1512 .06250000000000000000
NarP 1512 .03088803088803088803
NemR 1512 0
NfeR 1512 0
NhaR 1512 0
NikR 1512 0
NimR 1512 0
NorR 1512 0
NrdR 1512 0
NsrR 1512 .02739726027397260273
NtrC 1512 0
OmpR 1512 .02127659574468085106
OxyR 1512 .00778210116731517509
PaaX 1512 .05022831050228310502
PdeL 1512 0
PdhR 1512 .02390438247011952191
PepA 1512 0
PgrR 1512 0
PhoB 1512 .00363636363636363636
PhoP 1512 .00740740740740740740
PrpR 1512 0
PspF 1512 .03240740740740740740
PurR 1512 0
PutA 1512 0
PuuR 1512 .00900900900900900900
PyrR 1512 0
QseB 1512 .03167420814479638009
RbsR 1512 0
RcdA 1512 .01793721973094170403
RclR 1512 0
RcnR 1512 0
RcsAB 1512 .01754385964912280701
RcsB 1512 .00414937759336099585
RcsB_BglJ 1512 .00432900432900432900
RelB 1512 0
RelB_RelE 1512 0
RhaR 1512 0
RhaS 1512 0
Rob 1512 0
RstA 1512 .01801801801801801801
RtcR 1512 0
RutR 1512 0
SdiA 1512 0
SgrR 1512 0
SlyA 1512 .04979253112033195020
SoxR 1512 0
SoxS 1512 .00772200772200772200
SrlR 1512 0
StpA 1512 .00450450450450450450
SutR 1512 0
TdcA 1512 0
TdcR 1512 0
TorR 1512 0
TreR 1512 0
TrpR 1512 .02702702702702702702
TyrR 1512 0
UhpA 1512 0
UidR 1512 0
UlaR 1512 .03240740740740740740
UvrY 1512 0
UxuR 1512 0
XapR 1512 0
XylR 1512 .01818181818181818181
YdeO 1512 .01716738197424892703
YefM 1512 0
YefM_YoeB 1512 0
YeiL 1512 0
YhaJ 1512 0
YiaJ 1512 0
YjjQ 1512 .00892857142857142857
YqhC 1512 0
ZntR 1512 0
ZraR 1512 0
Zur 1512 0
AccB 1513 0
AcrR 1513 0
Ada 1513 0
AdiY 1513 0
AgaR 1513 0
AidB 1513 0
AlaS 1513 0
AllR 1513 0
AllS 1513 .02500000000000000000
AlsR 1513 0
AppY 1513 0
AraC 1513 0
ArcA 1513 .03092783505154639175
ArgP 1513 0
ArgR 1513 0
ArsR 1513 0
AscG 1513 0
AsnC 1513 .00813008130081300813
AtoC 1513 0
BaeR 1513 0
BasR 1513 .00757575757575757575
BetI 1513 0
BirA 1513 0
BluR 1513 .03333333333333333333
BolA 1513 0
BtsR 1513 0
CadC 1513 0
CaiF 1513 .04838709677419354838
Cbl 1513 0
CdaR 1513 0
CecR 1513 0
ChbR 1513 0
ComR 1513 .00833333333333333333
CpxR 1513 .01063829787234042553
Cra 1513 .00505050505050505050
CreB 1513 0
CRP 1513 .06851549755301794453
CRP_Sxy 1513 0
CsgD 1513 .01369863013698630136
CspA 1513 0
CsqR 1513 0
CueR 1513 0
CusR 1513 0
CynR 1513 0
CysB 1513 .00666666666666666666
CytR 1513 .00757575757575757575
Dan 1513 0
DcuR 1513 0
DeoR 1513 0
DgoR 1513 0
DhaR 1513 0
DicA 1513 0
DinJ_YafQ 1513 0
DnaA 1513 0
DpiA 1513 .00769230769230769230
DsdC 1513 0
EbgR 1513 0
EnvR 1513 0
EnvY 1513 0
EvgA 1513 .01459854014598540145
ExuR 1513 .00781250000000000000
FabR 1513 0
FadR 1513 .01418439716312056737
FeaR 1513 0
FhlA 1513 0
Fis 1513 .04129793510324483775
FlhDC 1513 0
FliZ 1513 .02173913043478260869
FNR 1513 .02427184466019417475
FucR 1513 0
Fur 1513 .00800000000000000000
GadE 1513 .02702702702702702702
GadE_RcsB 1513 0
GadW 1513 .01503759398496240601
GadX 1513 .03355704697986577181
GalR 1513 0
GalS 1513 0
GatR 1513 0
GcvA 1513 0
GlaR 1513 0
GlcC 1513 0
GlpR 1513 0
GlrR 1513 0
GntR 1513 0
GutM 1513 .05833333333333333333
HcaR 1513 0
HdfR 1513 0
HicB 1513 0
HigA 1513 0
HigBA 1513 0
HipAB 1513 0
HipB 1513 0
H_NS 1513 .08275862068965517241
HprR 1513 0
HU 1513 0
HyfR 1513 0
HypT 1513 0
IclR 1513 0
IdnR 1513 0
IHF 1513 .05105105105105105105
IlvY 1513 0
IscR 1513 0
KdgR 1513 0
KdpE 1513 0
LacI 1513 0
LeuO 1513 .00719424460431654676
LexA 1513 0
LldR 1513 0
LrhA 1513 .00806451612903225806
Lrp 1513 .03196347031963470319
LsrR 1513 0
LysR 1513 0
MalI 1513 0
MalT 1513 0
MarA 1513 .02994011976047904191
MarR 1513 0
MatA 1513 0
MazE 1513 0
MazE_MazF 1513 0
McbR 1513 0
MelR 1513 0
MetJ 1513 .01503759398496240601
MetR 1513 0
MhpR 1513 .05000000000000000000
Mlc 1513 0
MlrA 1513 0
MngR 1513 .00819672131147540983
MntR 1513 .00806451612903225806
ModE 1513 0
MprA 1513 0
MqsA 1513 0
MraZ 1513 0
MurR 1513 0
Nac 1513 .00714285714285714285
NadR 1513 .02479338842975206611
NagC 1513 0
NanR 1513 0
NarL 1513 0
NarP 1513 0
NemR 1513 0
NfeR 1513 0
NhaR 1513 0
NikR 1513 0
NimR 1513 0
NorR 1513 0
NrdR 1513 0
NsrR 1513 .00492610837438423645
NtrC 1513 0
OmpR 1513 0
OxyR 1513 .02515723270440251572
PaaX 1513 .08943089430894308943
PdeL 1513 .00833333333333333333
PdhR 1513 0
PepA 1513 0
PgrR 1513 0
PhoB 1513 .00558659217877094972
PhoP 1513 .02923976608187134502
PrpR 1513 0
PspF 1513 0
PurR 1513 .01333333333333333333
PutA 1513 0
PuuR 1513 0
PyrR 1513 0
QseB 1513 0
RbsR 1513 0
RcdA 1513 .00769230769230769230
RclR 1513 0
RcnR 1513 0
RcsAB 1513 .00740740740740740740
RcsB 1513 .00689655172413793103
RcsB_BglJ 1513 .00740740740740740740
RelB 1513 0
RelB_RelE 1513 0
RhaR 1513 0
RhaS 1513 0
Rob 1513 0
RstA 1513 0
RtcR 1513 .01666666666666666666
RutR 1513 .00735294117647058823
SdiA 1513 0
SgrR 1513 0
SlyA 1513 .08275862068965517241
SoxR 1513 0
SoxS 1513 .00609756097560975609
SrlR 1513 .05833333333333333333
StpA 1513 .00793650793650793650
SutR 1513 0
TdcA 1513 0
TdcR 1513 0
TorR 1513 0
TreR 1513 0
TrpR 1513 0
TyrR 1513 0
UhpA 1513 0
UidR 1513 0
UlaR 1513 0
UvrY 1513 0
UxuR 1513 .00781250000000000000
XapR 1513 0
XylR 1513 0
YdeO 1513 .01438848920863309352
YefM 1513 0
YefM_YoeB 1513 0
YeiL 1513 0
YhaJ 1513 0
YiaJ 1513 0
YjjQ 1513 0
YqhC 1513 0
ZntR 1513 0
ZraR 1513 0
Zur 1513 .05000000000000000000
AccB 1514 0
AcrR 1514 0
Ada 1514 0
AdiY 1514 .00909090909090909090
AgaR 1514 0
AidB 1514 0
AlaS 1514 0
AllR 1514 0
AllS 1514 .02912621359223300970
AlsR 1514 0
AppY 1514 0
AraC 1514 0
ArcA 1514 .08429118773946360153
ArgP 1514 0
ArgR 1514 .01438848920863309352
ArsR 1514 0
AscG 1514 0
AsnC 1514 0
AtoC 1514 0
BaeR 1514 0
BasR 1514 0
BetI 1514 .03883495145631067961
BirA 1514 0
BluR 1514 0
BolA 1514 0
BtsR 1514 0
CadC 1514 0
CaiF 1514 0
Cbl 1514 0
CdaR 1514 0
CecR 1514 0
ChbR 1514 0
ComR 1514 .00970873786407766990
CpxR 1514 .00581395348837209302
Cra 1514 .04597701149425287356
CreB 1514 0
CRP 1514 .03069466882067851373
CRP_Sxy 1514 .00970873786407766990
CsgD 1514 0
CspA 1514 0
CsqR 1514 0
CueR 1514 0
CusR 1514 0
CynR 1514 0
CysB 1514 0
CytR 1514 0
Dan 1514 0
DcuR 1514 0
DeoR 1514 0
DgoR 1514 0
DhaR 1514 0
DicA 1514 0
DinJ_YafQ 1514 0
DnaA 1514 0
DpiA 1514 0
DsdC 1514 0
EbgR 1514 0
EnvR 1514 0
EnvY 1514 0
EvgA 1514 .00826446280991735537
ExuR 1514 0
FabR 1514 0
FadR 1514 0
FeaR 1514 0
FhlA 1514 0
Fis 1514 .07692307692307692307
FlhDC 1514 0
FliZ 1514 0
FNR 1514 .02015113350125944584
FucR 1514 0
Fur 1514 .02173913043478260869
GadE 1514 0
GadE_RcsB 1514 0
GadW 1514 0
GadX 1514 0
GalR 1514 0
GalS 1514 0
GatR 1514 .05825242718446601941
GcvA 1514 0
GlaR 1514 0
GlcC 1514 0
GlpR 1514 0
GlrR 1514 0
GntR 1514 .00877192982456140350
GutM 1514 0
HcaR 1514 0
HdfR 1514 0
HicB 1514 0
HigA 1514 0
HigBA 1514 0
HipAB 1514 0
HipB 1514 0
H_NS 1514 .04210526315789473684
HprR 1514 0
HU 1514 0
HyfR 1514 0
HypT 1514 0
IclR 1514 .02884615384615384615
IdnR 1514 .00917431192660550458
IHF 1514 .05047318611987381703
IlvY 1514 0
IscR 1514 0
KdgR 1514 0
KdpE 1514 0
LacI 1514 0
LeuO 1514 .01652892561983471074
LexA 1514 0
LldR 1514 0
LrhA 1514 0
Lrp 1514 .10582010582010582010
LsrR 1514 0
LysR 1514 0
MalI 1514 0
MalT 1514 0
MarA 1514 .01307189542483660130
MarR 1514 0
MatA 1514 .00909090909090909090
MazE 1514 0
MazE_MazF 1514 0
McbR 1514 0
MelR 1514 0
MetJ 1514 .01724137931034482758
MetR 1514 0
MhpR 1514 0
Mlc 1514 0
MlrA 1514 0
MngR 1514 0
MntR 1514 0
ModE 1514 0
MprA 1514 0
MqsA 1514 0
MraZ 1514 0
MurR 1514 0
Nac 1514 0
NadR 1514 0
NagC 1514 0
NanR 1514 0
NarL 1514 .02714932126696832579
NarP 1514 .04054054054054054054
NemR 1514 0
NfeR 1514 0
NhaR 1514 0
NikR 1514 0
NimR 1514 0
NorR 1514 0
NrdR 1514 0
NsrR 1514 .01630434782608695652
NtrC 1514 .04794520547945205479
OmpR 1514 0
OxyR 1514 .01388888888888888888
PaaX 1514 0
PdeL 1514 0
PdhR 1514 0
PepA 1514 0
PgrR 1514 0
PhoB 1514 0
PhoP 1514 .04605263157894736842
PrpR 1514 0
PspF 1514 0
PurR 1514 .01503759398496240601
PutA 1514 0
PuuR 1514 0
PyrR 1514 0
QseB 1514 0
RbsR 1514 0
RcdA 1514 .00884955752212389380
RclR 1514 0
RcnR 1514 0
RcsAB 1514 0
RcsB 1514 0
RcsB_BglJ 1514 0
RelB 1514 0
RelB_RelE 1514 0
RhaR 1514 0
RhaS 1514 0
Rob 1514 0
RstA 1514 0
RtcR 1514 .01941747572815533980
RutR 1514 .07142857142857142857
SdiA 1514 0
SgrR 1514 .00900900900900900900
SlyA 1514 0
SoxR 1514 0
SoxS 1514 .01369863013698630136
SrlR 1514 0
StpA 1514 0
SutR 1514 0
TdcA 1514 0
TdcR 1514 0
TorR 1514 0
TreR 1514 .01941747572815533980
TrpR 1514 0
TyrR 1514 0
UhpA 1514 0
UidR 1514 0
UlaR 1514 0
UvrY 1514 .00934579439252336448
UxuR 1514 0
XapR 1514 0
XylR 1514 0
YdeO 1514 0
YefM 1514 0
YefM_YoeB 1514 0
YeiL 1514 0
YhaJ 1514 0
YiaJ 1514 0
YjjQ 1514 0
YqhC 1514 0
ZntR 1514 0
ZraR 1514 0
Zur 1514 0
AccB 1515 0
AcrR 1515 0
Ada 1515 .00869565217391304347
AdiY 1515 0
AgaR 1515 0
AidB 1515 0
AlaS 1515 0
AllR 1515 0
AllS 1515 0
AlsR 1515 0
AppY 1515 0
AraC 1515 0
ArcA 1515 .06959706959706959706
ArgP 1515 .00800000000000000000
ArgR 1515 .00671140939597315436
ArsR 1515 0
AscG 1515 .00862068965517241379
AsnC 1515 0
AtoC 1515 0
BaeR 1515 .05263157894736842105
BasR 1515 0
BetI 1515 0
BirA 1515 0
BluR 1515 0
BolA 1515 0
BtsR 1515 0
CadC 1515 0
CaiF 1515 0
Cbl 1515 0
CdaR 1515 0
CecR 1515 0
ChbR 1515 0
ComR 1515 .00892857142857142857
CpxR 1515 .06432748538011695906
Cra 1515 0
CreB 1515 0
CRP 1515 .07653910149750415973
CRP_Sxy 1515 0
CsgD 1515 .00719424460431654676
CspA 1515 0
CsqR 1515 0
CueR 1515 0
CusR 1515 0
CynR 1515 0
CysB 1515 .00704225352112676056
CytR 1515 0
Dan 1515 0
DcuR 1515 .04201680672268907563
DeoR 1515 0
DgoR 1515 0
DhaR 1515 0
DicA 1515 0
DinJ_YafQ 1515 0
DnaA 1515 0
DpiA 1515 .01652892561983471074
DsdC 1515 0
EbgR 1515 0
EnvR 1515 0
EnvY 1515 0
EvgA 1515 .03149606299212598425
ExuR 1515 0
FabR 1515 0
FadR 1515 0
FeaR 1515 0
FhlA 1515 0
Fis 1515 .00583090379008746355
FlhDC 1515 0
FliZ 1515 .03100775193798449612
FNR 1515 .02222222222222222222
FucR 1515 0
Fur 1515 .09417040358744394618
GadE 1515 .02857142857142857142
GadE_RcsB 1515 0
GadW 1515 .03252032520325203252
GadX 1515 .04285714285714285714
GalR 1515 0
GalS 1515 0
GatR 1515 .05357142857142857142
GcvA 1515 0
GlaR 1515 0
GlcC 1515 0
GlpR 1515 0
GlrR 1515 .04424778761061946902
GntR 1515 0
GutM 1515 0
HcaR 1515 0
HdfR 1515 0
HicB 1515 0
HigA 1515 0
HigBA 1515 0
HipAB 1515 0
HipB 1515 0
H_NS 1515 .06620209059233449477
HprR 1515 0
HU 1515 0
HyfR 1515 0
HypT 1515 0
IclR 1515 0
IdnR 1515 0
IHF 1515 .06211180124223602484
IlvY 1515 0
IscR 1515 0
KdgR 1515 0
KdpE 1515 0
LacI 1515 0
LeuO 1515 0
LexA 1515 0
LldR 1515 0
LrhA 1515 0
Lrp 1515 .00460829493087557603
LsrR 1515 0
LysR 1515 0
MalI 1515 0
MalT 1515 .00826446280991735537
MarA 1515 .02500000000000000000
MarR 1515 0
MatA 1515 0
MazE 1515 0
MazE_MazF 1515 0
McbR 1515 0
MelR 1515 0
MetJ 1515 0
MetR 1515 0
MhpR 1515 0
Mlc 1515 0
MlrA 1515 .00826446280991735537
MngR 1515 0
MntR 1515 0
ModE 1515 0
MprA 1515 0
MqsA 1515 0
MraZ 1515 0
MurR 1515 0
Nac 1515 0
NadR 1515 0
NagC 1515 0
NanR 1515 0
NarL 1515 .01724137931034482758
NarP 1515 0
NemR 1515 0
NfeR 1515 0
NhaR 1515 0
NikR 1515 0
NimR 1515 0
NorR 1515 0
NrdR 1515 0
NsrR 1515 0
NtrC 1515 .03184713375796178343
OmpR 1515 0
OxyR 1515 .01307189542483660130
PaaX 1515 .09565217391304347826
PdeL 1515 0
PdhR 1515 0
PepA 1515 0
PgrR 1515 0
PhoB 1515 .00584795321637426900
PhoP 1515 .01818181818181818181
PrpR 1515 .00862068965517241379
PspF 1515 0
PurR 1515 .00699300699300699300
PutA 1515 0
PuuR 1515 .04347826086956521739
PyrR 1515 0
QseB 1515 0
RbsR 1515 0
RcdA 1515 0
RclR 1515 0
RcnR 1515 0
RcsAB 1515 0
RcsB 1515 .05343511450381679389
RcsB_BglJ 1515 .00787401574803149606
RelB 1515 0
RelB_RelE 1515 0
RhaR 1515 0
RhaS 1515 0
Rob 1515 .00729927007299270072
RstA 1515 0
RtcR 1515 0
RutR 1515 0
SdiA 1515 0
SgrR 1515 0
SlyA 1515 .18253968253968253968
SoxR 1515 .00840336134453781512
SoxS 1515 .02614379084967320261
SrlR 1515 0
StpA 1515 0
SutR 1515 0
TdcA 1515 0
TdcR 1515 0
TorR 1515 0
TreR 1515 0
TrpR 1515 0
TyrR 1515 0
UhpA 1515 0
UidR 1515 0
UlaR 1515 0
UvrY 1515 0
UxuR 1515 0
XapR 1515 0
XylR 1515 0
YdeO 1515 .03100775193798449612
YefM 1515 0
YefM_YoeB 1515 0
YeiL 1515 .00892857142857142857
YhaJ 1515 .00892857142857142857
YiaJ 1515 0
YjjQ 1515 0
YqhC 1515 0
ZntR 1515 0
ZraR 1515 0
Zur 1515 0
AccB 1516 0
AcrR 1516 0
Ada 1516 0
AdiY 1516 0
AgaR 1516 0
AidB 1516 0
AlaS 1516 0
AllR 1516 0
AllS 1516 0
AlsR 1516 0
AppY 1516 0
AraC 1516 0
ArcA 1516 .07207207207207207207
ArgP 1516 0
ArgR 1516 .01052631578947368421
ArsR 1516 0
AscG 1516 0
AsnC 1516 0
AtoC 1516 0
BaeR 1516 0
BasR 1516 .02898550724637681159
BetI 1516 0
BirA 1516 0
BluR 1516 0
BolA 1516 0
BtsR 1516 0
CadC 1516 0
CaiF 1516 .09677419354838709677
Cbl 1516 0
CdaR 1516 0
CecR 1516 0
ChbR 1516 0
ComR 1516 0
CpxR 1516 0
Cra 1516 .00735294117647058823
CreB 1516 0
CRP 1516 .02772963604852686308
CRP_Sxy 1516 0
CsgD 1516 0
CspA 1516 .01694915254237288135
CsqR 1516 0
CueR 1516 0
CusR 1516 0
CynR 1516 0
CysB 1516 .01136363636363636363
CytR 1516 0
Dan 1516 0
DcuR 1516 0
DeoR 1516 0
DgoR 1516 0
DhaR 1516 0
DicA 1516 0
DinJ_YafQ 1516 0
DnaA 1516 0
DpiA 1516 .01470588235294117647
DsdC 1516 0
EbgR 1516 0
EnvR 1516 0
EnvY 1516 0
EvgA 1516 0
ExuR 1516 0
FabR 1516 0
FadR 1516 .01250000000000000000
FeaR 1516 0
FhlA 1516 0
Fis 1516 .03558718861209964412
FlhDC 1516 .01449275362318840579
FliZ 1516 0
FNR 1516 .04347826086956521739
FucR 1516 0
Fur 1516 .03260869565217391304
GadE 1516 0
GadE_RcsB 1516 0
GadW 1516 0
GadX 1516 0
GalR 1516 .03030303030303030303
GalS 1516 .03030303030303030303
GatR 1516 0
GcvA 1516 0
GlaR 1516 0
GlcC 1516 0
GlpR 1516 0
GlrR 1516 0
GntR 1516 0
GutM 1516 0
HcaR 1516 0
HdfR 1516 0
HicB 1516 0
HigA 1516 0
HigBA 1516 0
HipAB 1516 .05000000000000000000
HipB 1516 .04918032786885245901
H_NS 1516 .04564315352697095435
HprR 1516 0
HU 1516 0
HyfR 1516 0
HypT 1516 .02898550724637681159
IclR 1516 0
IdnR 1516 0
IHF 1516 .01052631578947368421
IlvY 1516 0
IscR 1516 0
KdgR 1516 0
KdpE 1516 0
LacI 1516 0
LeuO 1516 0
LexA 1516 0
LldR 1516 0
LrhA 1516 0
Lrp 1516 .03144654088050314465
LsrR 1516 0
LysR 1516 0
MalI 1516 0
MalT 1516 0
MarA 1516 0
MarR 1516 0
MatA 1516 0
MazE 1516 .03389830508474576271
MazE_MazF 1516 .03389830508474576271
McbR 1516 0
MelR 1516 0
MetJ 1516 .02816901408450704225
MetR 1516 0
MhpR 1516 0
Mlc 1516 0
MlrA 1516 0
MngR 1516 0
MntR 1516 0
ModE 1516 .05050505050505050505
MprA 1516 0
MqsA 1516 0
MraZ 1516 0
MurR 1516 0
Nac 1516 0
NadR 1516 0
NagC 1516 .01063829787234042553
NanR 1516 .04545454545454545454
NarL 1516 .04597701149425287356
NarP 1516 .05825242718446601941
NemR 1516 0
NfeR 1516 0
NhaR 1516 0
NikR 1516 0
NimR 1516 0
NorR 1516 0
NrdR 1516 0
NsrR 1516 0
NtrC 1516 .00934579439252336448
OmpR 1516 0
OxyR 1516 0
PaaX 1516 0
PdeL 1516 .01724137931034482758
PdhR 1516 0
PepA 1516 0
PgrR 1516 0
PhoB 1516 0
PhoP 1516 .02702702702702702702
PrpR 1516 0
PspF 1516 0
PurR 1516 0
PutA 1516 0
PuuR 1516 0
PyrR 1516 0
QseB 1516 0
RbsR 1516 0
RcdA 1516 0
RclR 1516 0
RcnR 1516 0
RcsAB 1516 0
RcsB 1516 0
RcsB_BglJ 1516 .01369863013698630136
RelB 1516 0
RelB_RelE 1516 0
RhaR 1516 0
RhaS 1516 0
Rob 1516 0
RstA 1516 0
RtcR 1516 0
RutR 1516 0
SdiA 1516 0
SgrR 1516 0
SlyA 1516 0
SoxR 1516 0
SoxS 1516 0
SrlR 1516 0
StpA 1516 0
SutR 1516 0
TdcA 1516 0
TdcR 1516 0
TorR 1516 0
TreR 1516 0
TrpR 1516 0
TyrR 1516 0
UhpA 1516 0
UidR 1516 0
UlaR 1516 0
UvrY 1516 0
UxuR 1516 0
XapR 1516 0
XylR 1516 0
YdeO 1516 0
YefM 1516 0
YefM_YoeB 1516 0
YeiL 1516 0
YhaJ 1516 0
YiaJ 1516 0
YjjQ 1516 0
YqhC 1516 0
ZntR 1516 0
ZraR 1516 0
Zur 1516 0
AccB 1517 0
AcrR 1517 0
Ada 1517 0
AdiY 1517 0
AgaR 1517 0
AidB 1517 0
AlaS 1517 0
AllR 1517 0
AllS 1517 .01595744680851063829
AlsR 1517 0
AppY 1517 .03125000000000000000
AraC 1517 0
ArcA 1517 .10510510510510510510
ArgP 1517 .01000000000000000000
ArgR 1517 .04147465437788018433
ArsR 1517 0
AscG 1517 0
AsnC 1517 0
AtoC 1517 0
BaeR 1517 0
BasR 1517 .00500000000000000000
BetI 1517 0
BirA 1517 0
BluR 1517 .02127659574468085106
BolA 1517 0
BtsR 1517 0
CadC 1517 0
CaiF 1517 0
Cbl 1517 0
CdaR 1517 0
CecR 1517 0
ChbR 1517 0
ComR 1517 0
CpxR 1517 0
Cra 1517 .03088803088803088803
CreB 1517 0
CRP 1517 .04630969609261939218
CRP_Sxy 1517 0
CsgD 1517 .00465116279069767441
CspA 1517 0
CsqR 1517 0
CueR 1517 0
CusR 1517 0
CynR 1517 0
CysB 1517 .00458715596330275229
CytR 1517 .00500000000000000000
Dan 1517 0
DcuR 1517 0
DeoR 1517 0
DgoR 1517 0
DhaR 1517 0
DicA 1517 0
DinJ_YafQ 1517 .01058201058201058201
DnaA 1517 .00497512437810945273
DpiA 1517 0
DsdC 1517 0
EbgR 1517 0
EnvR 1517 0
EnvY 1517 0
EvgA 1517 .00485436893203883495
ExuR 1517 0
FabR 1517 0
FadR 1517 0
FeaR 1517 0
FhlA 1517 0
Fis 1517 .16620498614958448753
FlhDC 1517 0
FliZ 1517 .00480769230769230769
FNR 1517 .05150214592274678111
FucR 1517 0
Fur 1517 .01910828025477707006
GadE 1517 0
GadE_RcsB 1517 0
GadW 1517 0
GadX 1517 0
GalR 1517 0
GalS 1517 0
GatR 1517 0
GcvA 1517 .01047120418848167539
GlaR 1517 0
GlcC 1517 .00515463917525773195
GlpR 1517 0
GlrR 1517 0
GntR 1517 0
GutM 1517 0
HcaR 1517 0
HdfR 1517 0
HicB 1517 0
HigA 1517 0
HigBA 1517 0
HipAB 1517 0
HipB 1517 0
H_NS 1517 .10086455331412103746
HprR 1517 0
HU 1517 0
HyfR 1517 0
HypT 1517 .01005025125628140703
IclR 1517 0
IdnR 1517 0
IHF 1517 .04761904761904761904
IlvY 1517 0
IscR 1517 .02803738317757009345
KdgR 1517 0
KdpE 1517 0
LacI 1517 0
LeuO 1517 0
LexA 1517 .06866952789699570815
LldR 1517 0
LrhA 1517 0
Lrp 1517 .13513513513513513513
LsrR 1517 0
LysR 1517 0
MalI 1517 0
MalT 1517 .00507614213197969543
MarA 1517 .04803493449781659388
MarR 1517 0
MatA 1517 0
MazE 1517 0
MazE_MazF 1517 0
McbR 1517 .01570680628272251308
MelR 1517 0
MetJ 1517 0
MetR 1517 0
MhpR 1517 .03191489361702127659
Mlc 1517 0
MlrA 1517 0
MngR 1517 0
MntR 1517 0
ModE 1517 0
MprA 1517 0
MqsA 1517 0
MraZ 1517 .07894736842105263157
MurR 1517 0
Nac 1517 0
NadR 1517 0
NagC 1517 .00446428571428571428
NanR 1517 0
NarL 1517 .06849315068493150684
NarP 1517 .03017241379310344827
NemR 1517 0
NfeR 1517 .00529100529100529100
NhaR 1517 0
NikR 1517 0
NimR 1517 0
NorR 1517 0
NrdR 1517 0
NsrR 1517 .00369003690036900369
NtrC 1517 .07692307692307692307
OmpR 1517 0
OxyR 1517 .00873362445414847161
PaaX 1517 0
PdeL 1517 .00531914893617021276
PdhR 1517 .07511737089201877934
PepA 1517 0
PgrR 1517 0
PhoB 1517 .00404858299595141700
PhoP 1517 .02953586497890295358
PrpR 1517 0
PspF 1517 0
PurR 1517 0
PutA 1517 .00529100529100529100
PuuR 1517 .04255319148936170212
PyrR 1517 0
QseB 1517 0
RbsR 1517 0
RcdA 1517 .00505050505050505050
RclR 1517 0
RcnR 1517 0
RcsAB 1517 0
RcsB 1517 .01421800947867298578
RcsB_BglJ 1517 .00492610837438423645
RelB 1517 0
RelB_RelE 1517 0
RhaR 1517 0
RhaS 1517 0
Rob 1517 .02884615384615384615
RstA 1517 0
RtcR 1517 0
RutR 1517 0
SdiA 1517 .01562500000000000000
SgrR 1517 .00510204081632653061
SlyA 1517 .00446428571428571428
SoxR 1517 .01030927835051546391
SoxS 1517 .04017857142857142857
SrlR 1517 0
StpA 1517 0
SutR 1517 0
TdcA 1517 0
TdcR 1517 0
TorR 1517 0
TreR 1517 0
TrpR 1517 0
TyrR 1517 0
UhpA 1517 0
UidR 1517 0
UlaR 1517 0
UvrY 1517 .01047120418848167539
UxuR 1517 0
XapR 1517 0
XylR 1517 0
YdeO 1517 .02955665024630541871
YefM 1517 0
YefM_YoeB 1517 0
YeiL 1517 0
YhaJ 1517 0
YiaJ 1517 0
YjjQ 1517 0
YqhC 1517 0
ZntR 1517 0
ZraR 1517 0
Zur 1517 0
AccB 1518 0
AcrR 1518 0
Ada 1518 0
AdiY 1518 0
AgaR 1518 0
AidB 1518 0
AlaS 1518 0
AllR 1518 0
AllS 1518 0
AlsR 1518 0
AppY 1518 0
AraC 1518 .01395348837209302325
ArcA 1518 .02127659574468085106
ArgP 1518 .00925925925925925925
ArgR 1518 .07079646017699115044
ArsR 1518 0
AscG 1518 0
AsnC 1518 0
AtoC 1518 0
BaeR 1518 0
BasR 1518 0
BetI 1518 0
BirA 1518 0
BluR 1518 .01960784313725490196
BolA 1518 .00480769230769230769
BtsR 1518 .00458715596330275229
CadC 1518 0
CaiF 1518 0
Cbl 1518 0
CdaR 1518 0
CecR 1518 0
ChbR 1518 0
ComR 1518 .00490196078431372549
CpxR 1518 .01481481481481481481
Cra 1518 .02166064981949458483
CreB 1518 0
CRP 1518 .05722460658082975679
CRP_Sxy 1518 0
CsgD 1518 0
CspA 1518 0
CsqR 1518 0
CueR 1518 0
CusR 1518 0
CynR 1518 0
CysB 1518 .00858369098712446351
CytR 1518 .00462962962962962962
Dan 1518 0
DcuR 1518 0
DeoR 1518 0
DgoR 1518 0
DhaR 1518 0
DicA 1518 .01435406698564593301
DinJ_YafQ 1518 0
DnaA 1518 0
DpiA 1518 .00467289719626168224
DsdC 1518 0
EbgR 1518 .00980392156862745098
EnvR 1518 0
EnvY 1518 0
EvgA 1518 0
ExuR 1518 0
FabR 1518 0
FadR 1518 .00442477876106194690
FeaR 1518 0
FhlA 1518 .09859154929577464788
Fis 1518 .04047619047619047619
FlhDC 1518 .00350877192982456140
FliZ 1518 0
FNR 1518 .04115226337448559670
FucR 1518 0
Fur 1518 .01818181818181818181
GadE 1518 .00425531914893617021
GadE_RcsB 1518 .00471698113207547169
GadW 1518 0
GadX 1518 0
GalR 1518 0
GalS 1518 0
GatR 1518 0
GcvA 1518 0
GlaR 1518 0
GlcC 1518 0
GlpR 1518 0
GlrR 1518 0
GntR 1518 0
GutM 1518 0
HcaR 1518 0
HdfR 1518 0
HicB 1518 0
HigA 1518 0
HigBA 1518 0
HipAB 1518 0
HipB 1518 0
H_NS 1518 .03376623376623376623
HprR 1518 0
HU 1518 0
HyfR 1518 .05882352941176470588
HypT 1518 0
IclR 1518 .00483091787439613526
IdnR 1518 0
IHF 1518 .03333333333333333333
IlvY 1518 0
IscR 1518 .01724137931034482758
KdgR 1518 0
KdpE 1518 0
LacI 1518 0
LeuO 1518 .02752293577981651376
LexA 1518 .01145038167938931297
LldR 1518 0
LrhA 1518 .00480769230769230769
Lrp 1518 .02649006622516556291
LsrR 1518 .00947867298578199052
LysR 1518 0
MalI 1518 0
MalT 1518 .00943396226415094339
MarA 1518 .01587301587301587301
MarR 1518 0
MatA 1518 0
MazE 1518 0
MazE_MazF 1518 0
McbR 1518 .00478468899521531100
MelR 1518 0
MetJ 1518 0
MetR 1518 .00480769230769230769
MhpR 1518 0
Mlc 1518 0
MlrA 1518 0
MngR 1518 0
MntR 1518 0
ModE 1518 .03734439834024896265
MprA 1518 0
MqsA 1518 0
MraZ 1518 0
MurR 1518 0
Nac 1518 0
NadR 1518 0
NagC 1518 .00416666666666666666
NanR 1518 0
NarL 1518 .01234567901234567901
NarP 1518 0
NemR 1518 0
NfeR 1518 0
NhaR 1518 0
NikR 1518 0
NimR 1518 0
NorR 1518 0
NrdR 1518 0
NsrR 1518 .09090909090909090909
NtrC 1518 .05394190871369294605
OmpR 1518 0
OxyR 1518 0
PaaX 1518 0
PdeL 1518 0
PdhR 1518 0
PepA 1518 0
PgrR 1518 0
PhoB 1518 .00763358778625954198
PhoP 1518 .01167315175097276264
PrpR 1518 0
PspF 1518 0
PurR 1518 0
PutA 1518 0
PuuR 1518 0
PyrR 1518 0
QseB 1518 0
RbsR 1518 0
RcdA 1518 .00938967136150234741
RclR 1518 0
RcnR 1518 0
RcsAB 1518 0
RcsB 1518 0
RcsB_BglJ 1518 .00456621004566210045
RelB 1518 0
RelB_RelE 1518 0
RhaR 1518 0
RhaS 1518 0
Rob 1518 0
RstA 1518 0
RtcR 1518 0
RutR 1518 0
SdiA 1518 .00476190476190476190
SgrR 1518 0
SlyA 1518 .00836820083682008368
SoxR 1518 0
SoxS 1518 0
SrlR 1518 0
StpA 1518 .00476190476190476190
SutR 1518 0
TdcA 1518 0
TdcR 1518 0
TorR 1518 .01408450704225352112
TreR 1518 0
TrpR 1518 .02857142857142857142
TyrR 1518 .00465116279069767441
UhpA 1518 0
UidR 1518 0
UlaR 1518 0
UvrY 1518 .00966183574879227053
UxuR 1518 0
XapR 1518 0
XylR 1518 0
YdeO 1518 .00896860986547085201
YefM 1518 0
YefM_YoeB 1518 0
YeiL 1518 0
YhaJ 1518 0
YiaJ 1518 0
YjjQ 1518 0
YqhC 1518 0
ZntR 1518 0
ZraR 1518 0
Zur 1518 0
AccB 1519 0
AcrR 1519 0
Ada 1519 0
AdiY 1519 .00917431192660550458
AgaR 1519 0
AidB 1519 0
AlaS 1519 0
AllR 1519 0
AllS 1519 0
AlsR 1519 0
AppY 1519 0
AraC 1519 0
ArcA 1519 .02545454545454545454
ArgP 1519 .00869565217391304347
ArgR 1519 .00719424460431654676
ArsR 1519 0
AscG 1519 0
AsnC 1519 0
AtoC 1519 0
BaeR 1519 0
BasR 1519 .04545454545454545454
BetI 1519 0
BirA 1519 0
BluR 1519 .03921568627450980392
BolA 1519 0
BtsR 1519 .03539823008849557522
CadC 1519 0
CaiF 1519 0
Cbl 1519 0
CdaR 1519 0
CecR 1519 0
ChbR 1519 0
ComR 1519 0
CpxR 1519 .03614457831325301204
Cra 1519 .02840909090909090909
CreB 1519 .00943396226415094339
CRP 1519 .06521739130434782608
CRP_Sxy 1519 0
CsgD 1519 .04000000000000000000
CspA 1519 0
CsqR 1519 0
CueR 1519 0
CusR 1519 0
CynR 1519 0
CysB 1519 0
CytR 1519 .02678571428571428571
Dan 1519 0
DcuR 1519 .01785714285714285714
DeoR 1519 .00934579439252336448
DgoR 1519 0
DhaR 1519 0
DicA 1519 0
DinJ_YafQ 1519 0
DnaA 1519 0
DpiA 1519 .02727272727272727272
DsdC 1519 0
EbgR 1519 0
EnvR 1519 0
EnvY 1519 0
EvgA 1519 .03418803418803418803
ExuR 1519 .00909090909090909090
FabR 1519 0
FadR 1519 .00806451612903225806
FeaR 1519 0
FhlA 1519 0
Fis 1519 0
FlhDC 1519 0
FliZ 1519 .06956521739130434782
FNR 1519 .01253132832080200501
FucR 1519 0
Fur 1519 .05405405405405405405
GadE 1519 .03076923076923076923
GadE_RcsB 1519 0
GadW 1519 .03539823008849557522
GadX 1519 .03030303030303030303
GalR 1519 0
GalS 1519 0
GatR 1519 0
GcvA 1519 0
GlaR 1519 0
GlcC 1519 0
GlpR 1519 .00909090909090909090
GlrR 1519 0
GntR 1519 .01785714285714285714
GutM 1519 0
HcaR 1519 0
HdfR 1519 0
HicB 1519 0
HigA 1519 0
HigBA 1519 0
HipAB 1519 0
HipB 1519 0
H_NS 1519 .09225092250922509225
HprR 1519 0
HU 1519 0
HyfR 1519 0
HypT 1519 0
IclR 1519 0
IdnR 1519 .01869158878504672897
IHF 1519 .02469135802469135802
IlvY 1519 0
IscR 1519 0
KdgR 1519 0
KdpE 1519 0
LacI 1519 0
LeuO 1519 0
LexA 1519 0
LldR 1519 0
LrhA 1519 0
Lrp 1519 .00970873786407766990
LsrR 1519 0
LysR 1519 0
MalI 1519 0
MalT 1519 0
MarA 1519 .05479452054794520547
MarR 1519 0
MatA 1519 0
MazE 1519 0
MazE_MazF 1519 0
McbR 1519 0
MelR 1519 0
MetJ 1519 0
MetR 1519 0
MhpR 1519 0
Mlc 1519 0
MlrA 1519 .03703703703703703703
MngR 1519 0
MntR 1519 0
ModE 1519 0
MprA 1519 0
MqsA 1519 .03773584905660377358
MraZ 1519 0
MurR 1519 0
Nac 1519 0
NadR 1519 .00952380952380952380
NagC 1519 .05303030303030303030
NanR 1519 .00892857142857142857
NarL 1519 .00892857142857142857
NarP 1519 0
NemR 1519 0
NfeR 1519 0
NhaR 1519 0
NikR 1519 0
NimR 1519 0
NorR 1519 0
NrdR 1519 0
NsrR 1519 0
NtrC 1519 0
OmpR 1519 .03278688524590163934
OxyR 1519 .03571428571428571428
PaaX 1519 0
PdeL 1519 0
PdhR 1519 0
PepA 1519 0
PgrR 1519 0
PhoB 1519 .04516129032258064516
PhoP 1519 .03267973856209150326
PrpR 1519 0
PspF 1519 0
PurR 1519 .01515151515151515151
PutA 1519 .00970873786407766990
PuuR 1519 0
PyrR 1519 0
QseB 1519 0
RbsR 1519 0
RcdA 1519 .03669724770642201834
RclR 1519 0
RcnR 1519 0
RcsAB 1519 .03508771929824561403
RcsB 1519 0
RcsB_BglJ 1519 0
RelB 1519 0
RelB_RelE 1519 0
RhaR 1519 0
RhaS 1519 0
Rob 1519 .03225806451612903225
RstA 1519 .03703703703703703703
RtcR 1519 0
RutR 1519 0
SdiA 1519 0
SgrR 1519 .00909090909090909090
SlyA 1519 .09448818897637795275
SoxR 1519 .01851851851851851851
SoxS 1519 .02797202797202797202
SrlR 1519 0
StpA 1519 0
SutR 1519 0
TdcA 1519 0
TdcR 1519 0
TorR 1519 .02702702702702702702
TreR 1519 0
TrpR 1519 0
TyrR 1519 .01785714285714285714
UhpA 1519 0
UidR 1519 0
UlaR 1519 0
UvrY 1519 0
UxuR 1519 .00909090909090909090
XapR 1519 0
XylR 1519 0
YdeO 1519 .03361344537815126050
YefM 1519 0
YefM_YoeB 1519 0
YeiL 1519 0
YhaJ 1519 0
YiaJ 1519 0
YjjQ 1519 0
YqhC 1519 0
ZntR 1519 0
ZraR 1519 0
Zur 1519 0
AccB 151 0
AcrR 151 0
Ada 151 0
AdiY 151 0
AgaR 151 0
AidB 151 0
AlaS 151 0
AllR 151 0
AllS 151 0
AlsR 151 0
AppY 151 0
AraC 151 0
ArcA 151 .00888888888888888888
ArgP 151 0
ArgR 151 0
ArsR 151 0
AscG 151 0
AsnC 151 0
AtoC 151 0
BaeR 151 0
BasR 151 0
BetI 151 0
BirA 151 0
BluR 151 0
BolA 151 0
BtsR 151 0
CadC 151 0
CaiF 151 0
Cbl 151 0
CdaR 151 0
CecR 151 0
ChbR 151 0
ComR 151 0
CpxR 151 .01739130434782608695
Cra 151 .00800000000000000000
CreB 151 0
CRP 151 .01041666666666666666
CRP_Sxy 151 0
CsgD 151 0
CspA 151 0
CsqR 151 0
CueR 151 0
CusR 151 0
CynR 151 0
CysB 151 .01298701298701298701
CytR 151 0
Dan 151 0
DcuR 151 0
DeoR 151 0
DgoR 151 0
DhaR 151 0
DicA 151 0
DinJ_YafQ 151 0
DnaA 151 0
DpiA 151 .01754385964912280701
DsdC 151 0
EbgR 151 0
EnvR 151 0
EnvY 151 0
EvgA 151 0
ExuR 151 0
FabR 151 0
FadR 151 .01449275362318840579
FeaR 151 0
FhlA 151 0
Fis 151 .00358422939068100358
FlhDC 151 0
FliZ 151 0
FNR 151 .00867052023121387283
FucR 151 0
Fur 151 .09146341463414634146
GadE 151 0
GadE_RcsB 151 0
GadW 151 0
GadX 151 0
GalR 151 0
GalS 151 0
GatR 151 0
GcvA 151 0
GlaR 151 0
GlcC 151 0
GlpR 151 0
GlrR 151 0
GntR 151 0
GutM 151 0
HcaR 151 0
HdfR 151 0
HicB 151 0
HigA 151 0
HigBA 151 0
HipAB 151 0
HipB 151 0
H_NS 151 .07589285714285714285
HprR 151 0
HU 151 0
HyfR 151 0
HypT 151 0
IclR 151 0
IdnR 151 0
IHF 151 0
IlvY 151 0
IscR 151 0
KdgR 151 0
KdpE 151 0
LacI 151 0
LeuO 151 0
LexA 151 0
LldR 151 0
LrhA 151 0
Lrp 151 0
LsrR 151 0
LysR 151 0
MalI 151 0
MalT 151 0
MarA 151 0
MarR 151 0
MatA 151 0
MazE 151 0
MazE_MazF 151 0
McbR 151 0
MelR 151 0
MetJ 151 0
MetR 151 0
MhpR 151 0
Mlc 151 0
MlrA 151 0
MngR 151 0
MntR 151 .01960784313725490196
ModE 151 0
MprA 151 0
MqsA 151 0
MraZ 151 0
MurR 151 0
Nac 151 0
NadR 151 0
NagC 151 0
NanR 151 0
NarL 151 0
NarP 151 0
NemR 151 0
NfeR 151 0
NhaR 151 0
NikR 151 0
NimR 151 0
NorR 151 0
NrdR 151 0
NsrR 151 0
NtrC 151 .06593406593406593406
OmpR 151 .01428571428571428571
OxyR 151 .01123595505617977528
PaaX 151 0
PdeL 151 0
PdhR 151 0
PepA 151 0
PgrR 151 0
PhoB 151 .00943396226415094339
PhoP 151 .01980198019801980198
PrpR 151 0
PspF 151 0
PurR 151 0
PutA 151 0
PuuR 151 0
PyrR 151 0
QseB 151 0
RbsR 151 0
RcdA 151 0
RclR 151 0
RcnR 151 0
RcsAB 151 0
RcsB 151 0
RcsB_BglJ 151 0
RelB 151 0
RelB_RelE 151 0
RhaR 151 0
RhaS 151 0
Rob 151 0
RstA 151 0
RtcR 151 0
RutR 151 0
SdiA 151 0
SgrR 151 0
SlyA 151 .16666666666666666666
SoxR 151 0
SoxS 151 .01098901098901098901
SrlR 151 0
StpA 151 0
SutR 151 0
TdcA 151 0
TdcR 151 0
TorR 151 0
TreR 151 0
TrpR 151 .05357142857142857142
TyrR 151 .05357142857142857142
UhpA 151 0
UidR 151 0
UlaR 151 0
UvrY 151 0
UxuR 151 0
XapR 151 0
XylR 151 0
YdeO 151 0
YefM 151 0
YefM_YoeB 151 0
YeiL 151 0
YhaJ 151 0
YiaJ 151 0
YjjQ 151 0
YqhC 151 0
ZntR 151 0
ZraR 151 0
Zur 151 .01923076923076923076
AccB 1520 0
AcrR 1520 0
Ada 1520 0
AdiY 1520 0
AgaR 1520 0
AidB 1520 0
AlaS 1520 0
AllR 1520 0
AllS 1520 0
AlsR 1520 0
AppY 1520 0
AraC 1520 .01351351351351351351
ArcA 1520 .05333333333333333333
ArgP 1520 .00671140939597315436
ArgR 1520 .02958579881656804733
ArsR 1520 0
AscG 1520 0
AsnC 1520 .02941176470588235294
AtoC 1520 0
BaeR 1520 0
BasR 1520 .00675675675675675675
BetI 1520 0
BirA 1520 0
BluR 1520 0
BolA 1520 0
BtsR 1520 0
CadC 1520 0
CaiF 1520 0
Cbl 1520 .02836879432624113475
CdaR 1520 0
CecR 1520 0
ChbR 1520 0
ComR 1520 .00735294117647058823
CpxR 1520 .00980392156862745098
Cra 1520 .00467289719626168224
CreB 1520 0
CRP 1520 .05007824726134585289
CRP_Sxy 1520 0
CsgD 1520 .02500000000000000000
CspA 1520 0
CsqR 1520 0
CueR 1520 0
CusR 1520 0
CynR 1520 0
CysB 1520 .03086419753086419753
CytR 1520 0
Dan 1520 0
DcuR 1520 .01369863013698630136
DeoR 1520 0
DgoR 1520 0
DhaR 1520 .02941176470588235294
DicA 1520 0
DinJ_YafQ 1520 .00724637681159420289
DnaA 1520 0
DpiA 1520 .05755395683453237410
DsdC 1520 0
EbgR 1520 0
EnvR 1520 0
EnvY 1520 0
EvgA 1520 .02649006622516556291
ExuR 1520 0
FabR 1520 0
FadR 1520 .01273885350318471337
FeaR 1520 0
FhlA 1520 0
Fis 1520 .01373626373626373626
FlhDC 1520 .00460829493087557603
FliZ 1520 .01290322580645161290
FNR 1520 .04784688995215311004
FucR 1520 0
Fur 1520 .02681992337164750957
GadE 1520 .01818181818181818181
GadE_RcsB 1520 .01398601398601398601
GadW 1520 .01342281879194630872
GadX 1520 .03030303030303030303
GalR 1520 0
GalS 1520 0
GatR 1520 0
GcvA 1520 0
GlaR 1520 0
GlcC 1520 0
GlpR 1520 0
GlrR 1520 0
GntR 1520 0
GutM 1520 0
HcaR 1520 0
HdfR 1520 0
HicB 1520 0
HigA 1520 0
HigBA 1520 0
HipAB 1520 0
HipB 1520 0
H_NS 1520 .06109324758842443729
HprR 1520 0
HU 1520 0
HyfR 1520 0
HypT 1520 0
IclR 1520 0
IdnR 1520 0
IHF 1520 .01949860724233983286
IlvY 1520 0
IscR 1520 0
KdgR 1520 0
KdpE 1520 0
LacI 1520 .02205882352941176470
LeuO 1520 0
LexA 1520 0
LldR 1520 0
LrhA 1520 0
Lrp 1520 .01680672268907563025
LsrR 1520 .02112676056338028169
LysR 1520 0
MalI 1520 0
MalT 1520 0
MarA 1520 .03867403314917127071
MarR 1520 0
MatA 1520 0
MazE 1520 0
MazE_MazF 1520 0
McbR 1520 .02158273381294964028
MelR 1520 0
MetJ 1520 0
MetR 1520 0
MhpR 1520 0
Mlc 1520 0
MlrA 1520 0
MngR 1520 0
MntR 1520 0
ModE 1520 0
MprA 1520 0
MqsA 1520 0
MraZ 1520 .00657894736842105263
MurR 1520 0
Nac 1520 .02614379084967320261
NadR 1520 0
NagC 1520 .03592814371257485029
NanR 1520 .00684931506849315068
NarL 1520 .04000000000000000000
NarP 1520 .01081081081081081081
NemR 1520 0
NfeR 1520 0
NhaR 1520 0
NikR 1520 0
NimR 1520 0
NorR 1520 0
NrdR 1520 0
NsrR 1520 .00917431192660550458
NtrC 1520 .02197802197802197802
OmpR 1520 .00628930817610062893
OxyR 1520 .02285714285714285714
PaaX 1520 0
PdeL 1520 0
PdhR 1520 0
PepA 1520 0
PgrR 1520 0
PhoB 1520 .01030927835051546391
PhoP 1520 .01052631578947368421
PrpR 1520 0
PspF 1520 0
PurR 1520 .00598802395209580838
PutA 1520 0
PuuR 1520 0
PyrR 1520 0
QseB 1520 0
RbsR 1520 0
RcdA 1520 0
RclR 1520 0
RcnR 1520 0
RcsAB 1520 0
RcsB 1520 0
RcsB_BglJ 1520 .02702702702702702702
RelB 1520 0
RelB_RelE 1520 0
RhaR 1520 0
RhaS 1520 0
Rob 1520 .03846153846153846153
RstA 1520 0
RtcR 1520 0
RutR 1520 0
SdiA 1520 0
SgrR 1520 0
SlyA 1520 0
SoxR 1520 .00699300699300699300
SoxS 1520 .02259887005649717514
SrlR 1520 0
StpA 1520 0
SutR 1520 0
TdcA 1520 0
TdcR 1520 0
TorR 1520 .02068965517241379310
TreR 1520 0
TrpR 1520 0
TyrR 1520 .00680272108843537414
UhpA 1520 0
UidR 1520 .00719424460431654676
UlaR 1520 0
UvrY 1520 0
UxuR 1520 0
XapR 1520 0
XylR 1520 0
YdeO 1520 .01290322580645161290
YefM 1520 0
YefM_YoeB 1520 0
YeiL 1520 0
YhaJ 1520 0
YiaJ 1520 0
YjjQ 1520 .00689655172413793103
YqhC 1520 0
ZntR 1520 0
ZraR 1520 0
Zur 1520 0
AccB 1521 0
AcrR 1521 .00429184549356223175
Ada 1521 0
AdiY 1521 0
AgaR 1521 0
AidB 1521 0
AlaS 1521 0
AllR 1521 .00432900432900432900
AllS 1521 0
AlsR 1521 0
AppY 1521 0
AraC 1521 0
ArcA 1521 .01767676767676767676
ArgP 1521 0
ArgR 1521 .03571428571428571428
ArsR 1521 0
AscG 1521 0
AsnC 1521 0
AtoC 1521 0
BaeR 1521 0
BasR 1521 .00425531914893617021
BetI 1521 0
BirA 1521 .02242152466367713004
BluR 1521 0
BolA 1521 0
BtsR 1521 .01276595744680851063
CadC 1521 0
CaiF 1521 0
Cbl 1521 0
CdaR 1521 0
CecR 1521 .02242152466367713004
ChbR 1521 0
ComR 1521 0
CpxR 1521 .01736111111111111111
Cra 1521 .03071672354948805460
CreB 1521 0
CRP 1521 .05571030640668523676
CRP_Sxy 1521 0
CsgD 1521 .01619433198380566801
CspA 1521 .00446428571428571428
CsqR 1521 0
CueR 1521 0
CusR 1521 0
CynR 1521 0
CysB 1521 0
CytR 1521 .02164502164502164502
Dan 1521 .01793721973094170403
DcuR 1521 .00858369098712446351
DeoR 1521 .01777777777777777777
DgoR 1521 0
DhaR 1521 0
DicA 1521 0
DinJ_YafQ 1521 0
DnaA 1521 .00423728813559322033
DpiA 1521 0
DsdC 1521 0
EbgR 1521 0
EnvR 1521 0
EnvY 1521 0
EvgA 1521 .02978723404255319148
ExuR 1521 0
FabR 1521 0
FadR 1521 0
FeaR 1521 .00446428571428571428
FhlA 1521 0
Fis 1521 .04587155963302752293
FlhDC 1521 0
FliZ 1521 .01244813278008298755
FNR 1521 .04166666666666666666
FucR 1521 0
Fur 1521 .02898550724637681159
GadE 1521 .00393700787401574803
GadE_RcsB 1521 .00869565217391304347
GadW 1521 0
GadX 1521 .00390625000000000000
GalR 1521 .00431034482758620689
GalS 1521 .00431034482758620689
GatR 1521 0
GcvA 1521 0
GlaR 1521 0
GlcC 1521 0
GlpR 1521 .00869565217391304347
GlrR 1521 0
GntR 1521 .00427350427350427350
GutM 1521 0
HcaR 1521 0
HdfR 1521 0
HicB 1521 0
HigA 1521 0
HigBA 1521 0
HipAB 1521 0
HipB 1521 0
H_NS 1521 .04773869346733668341
HprR 1521 0
HU 1521 .00432900432900432900
HyfR 1521 0
HypT 1521 .02164502164502164502
IclR 1521 .01339285714285714285
IdnR 1521 0
IHF 1521 .03424657534246575342
IlvY 1521 0
IscR 1521 0
KdgR 1521 .00446428571428571428
KdpE 1521 0
LacI 1521 0
LeuO 1521 .02100840336134453781
LexA 1521 0
LldR 1521 0
LrhA 1521 0
Lrp 1521 .08580858085808580858
LsrR 1521 0
LysR 1521 0
MalI 1521 0
MalT 1521 0
MarA 1521 .01102941176470588235
MarR 1521 0
MatA 1521 .00434782608695652173
MazE 1521 0
MazE_MazF 1521 0
McbR 1521 0
MelR 1521 0
MetJ 1521 0
MetR 1521 .00440528634361233480
MhpR 1521 0
Mlc 1521 .01746724890829694323
MlrA 1521 0
MngR 1521 .00444444444444444444
MntR 1521 0
ModE 1521 .01509433962264150943
MprA 1521 0
MqsA 1521 0
MraZ 1521 0
MurR 1521 0
Nac 1521 .00826446280991735537
NadR 1521 0
NagC 1521 .01960784313725490196
NanR 1521 .00429184549356223175
NarL 1521 .04518072289156626506
NarP 1521 .02238805970149253731
NemR 1521 0
NfeR 1521 0
NhaR 1521 0
NikR 1521 0
NimR 1521 0
NorR 1521 0
NrdR 1521 0
NsrR 1521 .02333333333333333333
NtrC 1521 0
OmpR 1521 .00406504065040650406
OxyR 1521 0
PaaX 1521 0
PdeL 1521 .00448430493273542600
PdhR 1521 .01930501930501930501
PepA 1521 0
PgrR 1521 0
PhoB 1521 .01433691756272401433
PhoP 1521 .02197802197802197802
PrpR 1521 0
PspF 1521 0
PurR 1521 .01593625498007968127
PutA 1521 0
PuuR 1521 0
PyrR 1521 0
QseB 1521 .00427350427350427350
RbsR 1521 .00869565217391304347
RcdA 1521 0
RclR 1521 0
RcnR 1521 .01345291479820627802
RcsAB 1521 .02136752136752136752
RcsB 1521 0
RcsB_BglJ 1521 .02136752136752136752
RelB 1521 0
RelB_RelE 1521 0
RhaR 1521 0
RhaS 1521 0
Rob 1521 .00809716599190283400
RstA 1521 0
RtcR 1521 0
RutR 1521 0
SdiA 1521 0
SgrR 1521 0
SlyA 1521 0
SoxR 1521 0
SoxS 1521 .01515151515151515151
SrlR 1521 0
StpA 1521 0
SutR 1521 .00440528634361233480
TdcA 1521 0
TdcR 1521 0
TorR 1521 0
TreR 1521 0
TrpR 1521 0
TyrR 1521 0
UhpA 1521 0
UidR 1521 .01339285714285714285
UlaR 1521 0
UvrY 1521 0
UxuR 1521 .01310043668122270742
XapR 1521 0
XylR 1521 0
YdeO 1521 0
YefM 1521 0
YefM_YoeB 1521 0
YeiL 1521 0
YhaJ 1521 0
YiaJ 1521 0
YjjQ 1521 .00865800865800865800
YqhC 1521 0
ZntR 1521 0
ZraR 1521 0
Zur 1521 0
AccB 1522 0
AcrR 1522 0
Ada 1522 0
AdiY 1522 .01785714285714285714
AgaR 1522 0
AidB 1522 0
AlaS 1522 0
AllR 1522 0
AllS 1522 0
AlsR 1522 .04672897196261682242
AppY 1522 0
AraC 1522 .02564102564102564102
ArcA 1522 .03623188405797101449
ArgP 1522 .02564102564102564102
ArgR 1522 0
ArsR 1522 0
AscG 1522 0
AsnC 1522 0
AtoC 1522 0
BaeR 1522 0
BasR 1522 .00847457627118644067
BetI 1522 0
BirA 1522 0
BluR 1522 0
BolA 1522 0
BtsR 1522 0
CadC 1522 0
CaiF 1522 0
Cbl 1522 .04545454545454545454
CdaR 1522 0
CecR 1522 0
ChbR 1522 0
ComR 1522 0
CpxR 1522 .01149425287356321839
Cra 1522 .03932584269662921348
CreB 1522 0
CRP 1522 .04227642276422764227
CRP_Sxy 1522 0
CsgD 1522 0
CspA 1522 0
CsqR 1522 0
CueR 1522 0
CusR 1522 0
CynR 1522 0
CysB 1522 .07874015748031496062
CytR 1522 .00847457627118644067
Dan 1522 0
DcuR 1522 .01724137931034482758
DeoR 1522 0
DgoR 1522 0
DhaR 1522 0
DicA 1522 .02702702702702702702
DinJ_YafQ 1522 0
DnaA 1522 .02564102564102564102
DpiA 1522 0
DsdC 1522 0
EbgR 1522 0
EnvR 1522 0
EnvY 1522 .00934579439252336448
EvgA 1522 0
ExuR 1522 0
FabR 1522 0
FadR 1522 0
FeaR 1522 0
FhlA 1522 0
Fis 1522 .04953560371517027863
FlhDC 1522 0
FliZ 1522 0
FNR 1522 .06250000000000000000
FucR 1522 0
Fur 1522 .07207207207207207207
GadE 1522 .02222222222222222222
GadE_RcsB 1522 .02678571428571428571
GadW 1522 .02542372881355932203
GadX 1522 .02941176470588235294
GalR 1522 0
GalS 1522 0
GatR 1522 0
GcvA 1522 0
GlaR 1522 0
GlcC 1522 0
GlpR 1522 0
GlrR 1522 0
GntR 1522 .00854700854700854700
GutM 1522 0
HcaR 1522 0
HdfR 1522 0
HicB 1522 0
HigA 1522 0
HigBA 1522 0
HipAB 1522 0
HipB 1522 0
H_NS 1522 .11524163568773234200
HprR 1522 0
HU 1522 0
HyfR 1522 0
HypT 1522 0
IclR 1522 .02803738317757009345
IdnR 1522 0
IHF 1522 .04672897196261682242
IlvY 1522 0
IscR 1522 0
KdgR 1522 0
KdpE 1522 0
LacI 1522 0
LeuO 1522 0
LexA 1522 0
LldR 1522 0
LrhA 1522 0
Lrp 1522 .00473933649289099526
LsrR 1522 0
LysR 1522 0
MalI 1522 0
MalT 1522 0
MarA 1522 0
MarR 1522 0
MatA 1522 .00884955752212389380
MazE 1522 0
MazE_MazF 1522 0
McbR 1522 0
MelR 1522 0
MetJ 1522 .01680672268907563025
MetR 1522 .01834862385321100917
MhpR 1522 0
Mlc 1522 0
MlrA 1522 .00869565217391304347
MngR 1522 0
MntR 1522 0
ModE 1522 0
MprA 1522 0
MqsA 1522 0
MraZ 1522 0
MurR 1522 0
Nac 1522 .04098360655737704918
NadR 1522 0
NagC 1522 .01418439716312056737
NanR 1522 .00862068965517241379
NarL 1522 .05504587155963302752
NarP 1522 .02614379084967320261
NemR 1522 0
NfeR 1522 0
NhaR 1522 0
NikR 1522 .05660377358490566037
NimR 1522 0
NorR 1522 0
NrdR 1522 0
NsrR 1522 .00529100529100529100
NtrC 1522 .01298701298701298701
OmpR 1522 .00775193798449612403
OxyR 1522 .01360544217687074829
PaaX 1522 0
PdeL 1522 0
PdhR 1522 .00684931506849315068
PepA 1522 0
PgrR 1522 0
PhoB 1522 .02469135802469135802
PhoP 1522 .01250000000000000000
PrpR 1522 0
PspF 1522 0
PurR 1522 0
PutA 1522 .00934579439252336448
PuuR 1522 0
PyrR 1522 0
QseB 1522 0
RbsR 1522 0
RcdA 1522 0
RclR 1522 0
RcnR 1522 0
RcsAB 1522 0
RcsB 1522 .01538461538461538461
RcsB_BglJ 1522 0
RelB 1522 0
RelB_RelE 1522 0
RhaR 1522 .01886792452830188679
RhaS 1522 .01818181818181818181
Rob 1522 0
RstA 1522 .00869565217391304347
RtcR 1522 0
RutR 1522 .01652892561983471074
SdiA 1522 .00892857142857142857
SgrR 1522 0
SlyA 1522 .10000000000000000000
SoxR 1522 0
SoxS 1522 0
SrlR 1522 0
StpA 1522 .00892857142857142857
SutR 1522 0
TdcA 1522 0
TdcR 1522 0
TorR 1522 .01724137931034482758
TreR 1522 .01886792452830188679
TrpR 1522 0
TyrR 1522 0
UhpA 1522 0
UidR 1522 0
UlaR 1522 0
UvrY 1522 0
UxuR 1522 0
XapR 1522 0
XylR 1522 0
YdeO 1522 .00793650793650793650
YefM 1522 0
YefM_YoeB 1522 0
YeiL 1522 0
YhaJ 1522 0
YiaJ 1522 0
YjjQ 1522 0
YqhC 1522 0
ZntR 1522 0
ZraR 1522 0
Zur 1522 0
AccB 1523 0
AcrR 1523 0
Ada 1523 0
AdiY 1523 .01010101010101010101
AgaR 1523 0
AidB 1523 0
AlaS 1523 0
AllR 1523 0
AllS 1523 0
AlsR 1523 .05376344086021505376
AppY 1523 0
AraC 1523 0
ArcA 1523 .01115241635687732342
ArgP 1523 0
ArgR 1523 .02362204724409448818
ArsR 1523 0
AscG 1523 0
AsnC 1523 0
AtoC 1523 0
BaeR 1523 0
BasR 1523 .01941747572815533980
BetI 1523 0
BirA 1523 0
BluR 1523 0
BolA 1523 0
BtsR 1523 0
CadC 1523 0
CaiF 1523 0
Cbl 1523 .05208333333333333333
CdaR 1523 0
CecR 1523 0
ChbR 1523 0
ComR 1523 0
CpxR 1523 .00621118012422360248
Cra 1523 .01183431952662721893
CreB 1523 0
CRP 1523 .00803858520900321543
CRP_Sxy 1523 0
CsgD 1523 0
CspA 1523 0
CsqR 1523 0
CueR 1523 0
CusR 1523 0
CynR 1523 0
CysB 1523 .05128205128205128205
CytR 1523 0
Dan 1523 0
DcuR 1523 0
DeoR 1523 0
DgoR 1523 0
DhaR 1523 0
DicA 1523 0
DinJ_YafQ 1523 .02150537634408602150
DnaA 1523 0
DpiA 1523 0
DsdC 1523 0
EbgR 1523 0
EnvR 1523 0
EnvY 1523 0
EvgA 1523 .01834862385321100917
ExuR 1523 0
FabR 1523 0
FadR 1523 0
FeaR 1523 0
FhlA 1523 0
Fis 1523 .02201257861635220125
FlhDC 1523 0
FliZ 1523 0
FNR 1523 .04232804232804232804
FucR 1523 0
Fur 1523 .02283105022831050228
GadE 1523 .01639344262295081967
GadE_RcsB 1523 .01000000000000000000
GadW 1523 .01904761904761904761
GadX 1523 .01612903225806451612
GalR 1523 0
GalS 1523 0
GatR 1523 0
GcvA 1523 0
GlaR 1523 0
GlcC 1523 0
GlpR 1523 0
GlrR 1523 0
GntR 1523 0
GutM 1523 0
HcaR 1523 0
HdfR 1523 0
HicB 1523 0
HigA 1523 0
HigBA 1523 0
HipAB 1523 0
HipB 1523 0
H_NS 1523 .01060070671378091872
HprR 1523 0
HU 1523 0
HyfR 1523 0
HypT 1523 0
IclR 1523 0
IdnR 1523 0
IHF 1523 .03205128205128205128
IlvY 1523 0
IscR 1523 0
KdgR 1523 0
KdpE 1523 0
LacI 1523 0
LeuO 1523 0
LexA 1523 .03378378378378378378
LldR 1523 0
LrhA 1523 0
Lrp 1523 .02590673575129533678
LsrR 1523 0
LysR 1523 0
MalI 1523 0
MalT 1523 0
MarA 1523 .02857142857142857142
MarR 1523 0
MatA 1523 0
MazE 1523 0
MazE_MazF 1523 0
McbR 1523 0
MelR 1523 0
MetJ 1523 0
MetR 1523 0
MhpR 1523 0
Mlc 1523 0
MlrA 1523 0
MngR 1523 0
MntR 1523 0
ModE 1523 0
MprA 1523 0
MqsA 1523 0
MraZ 1523 0
MurR 1523 0
Nac 1523 0
NadR 1523 0
NagC 1523 0
NanR 1523 0
NarL 1523 .01408450704225352112
NarP 1523 .02142857142857142857
NemR 1523 0
NfeR 1523 0
NhaR 1523 0
NikR 1523 0
NimR 1523 0
NorR 1523 0
NrdR 1523 0
NsrR 1523 .07975460122699386503
NtrC 1523 0
OmpR 1523 0
OxyR 1523 .02272727272727272727
PaaX 1523 0
PdeL 1523 0
PdhR 1523 0
PepA 1523 0
PgrR 1523 0
PhoB 1523 .01333333333333333333
PhoP 1523 .02777777777777777777
PrpR 1523 0
PspF 1523 0
PurR 1523 0
PutA 1523 0
PuuR 1523 0
PyrR 1523 0
QseB 1523 .01960784313725490196
RbsR 1523 0
RcdA 1523 .00980392156862745098
RclR 1523 0
RcnR 1523 0
RcsAB 1523 .02857142857142857142
RcsB 1523 .02608695652173913043
RcsB_BglJ 1523 0
RelB 1523 0
RelB_RelE 1523 0
RhaR 1523 0
RhaS 1523 0
Rob 1523 .00854700854700854700
RstA 1523 0
RtcR 1523 0
RutR 1523 .01869158878504672897
SdiA 1523 .01020408163265306122
SgrR 1523 0
SlyA 1523 0
SoxR 1523 .01010101010101010101
SoxS 1523 .03007518796992481203
SrlR 1523 0
StpA 1523 0
SutR 1523 0
TdcA 1523 0
TdcR 1523 0
TorR 1523 .00970873786407766990
TreR 1523 0
TrpR 1523 0
TyrR 1523 0
UhpA 1523 0
UidR 1523 0
UlaR 1523 0
UvrY 1523 0
UxuR 1523 0
XapR 1523 0
XylR 1523 0
YdeO 1523 .02727272727272727272
YefM 1523 0
YefM_YoeB 1523 0
YeiL 1523 .01086956521739130434
YhaJ 1523 0
YiaJ 1523 0
YjjQ 1523 0
YqhC 1523 0
ZntR 1523 0
ZraR 1523 0
Zur 1523 0
AccB 1524 0
AcrR 1524 0
Ada 1524 0
AdiY 1524 0
AgaR 1524 0
AidB 1524 0
AlaS 1524 0
AllR 1524 0
AllS 1524 0
AlsR 1524 0
AppY 1524 0
AraC 1524 0
ArcA 1524 0
ArgP 1524 0
ArgR 1524 0
ArsR 1524 0
AscG 1524 0
AsnC 1524 0
AtoC 1524 0
BaeR 1524 0
BasR 1524 0
BetI 1524 0
BirA 1524 0
BluR 1524 0
BolA 1524 0
BtsR 1524 0
CadC 1524 0
CaiF 1524 0
Cbl 1524 0
CdaR 1524 0
CecR 1524 0
ChbR 1524 0
ComR 1524 0
CpxR 1524 0
Cra 1524 0
CreB 1524 0
CRP 1524 .00553505535055350553
CRP_Sxy 1524 0
CsgD 1524 0
CspA 1524 0
CsqR 1524 0
CueR 1524 0
CusR 1524 0
CynR 1524 0
CysB 1524 0
CytR 1524 0
Dan 1524 0
DcuR 1524 0
DeoR 1524 0
DgoR 1524 0
DhaR 1524 0
DicA 1524 0
DinJ_YafQ 1524 0
DnaA 1524 0
DpiA 1524 0
DsdC 1524 0
EbgR 1524 0
EnvR 1524 0
EnvY 1524 0
EvgA 1524 0
ExuR 1524 0
FabR 1524 0
FadR 1524 0
FeaR 1524 0
FhlA 1524 0
Fis 1524 0
FlhDC 1524 0
FliZ 1524 0
FNR 1524 0
FucR 1524 0
Fur 1524 0
GadE 1524 0
GadE_RcsB 1524 0
GadW 1524 0
GadX 1524 0
GalR 1524 0
GalS 1524 0
GatR 1524 0
GcvA 1524 0
GlaR 1524 0
GlcC 1524 0
GlpR 1524 0
GlrR 1524 0
GntR 1524 .10000000000000000000
GutM 1524 0
HcaR 1524 0
HdfR 1524 0
HicB 1524 0
HigA 1524 0
HigBA 1524 0
HipAB 1524 .07142857142857142857
HipB 1524 .06666666666666666666
H_NS 1524 .00492610837438423645
HprR 1524 0
HU 1524 0
HyfR 1524 0
HypT 1524 0
IclR 1524 0
IdnR 1524 0
IHF 1524 0
IlvY 1524 0
IscR 1524 .02439024390243902439
KdgR 1524 0
KdpE 1524 0
LacI 1524 0
LeuO 1524 0
LexA 1524 0
LldR 1524 0
LrhA 1524 0
Lrp 1524 0
LsrR 1524 0
LysR 1524 0
MalI 1524 0
MalT 1524 0
MarA 1524 0
MarR 1524 0
MatA 1524 0
MazE 1524 0
MazE_MazF 1524 0
McbR 1524 0
MelR 1524 0
MetJ 1524 0
MetR 1524 0
MhpR 1524 0
Mlc 1524 0
MlrA 1524 0
MngR 1524 0
MntR 1524 0
ModE 1524 0
MprA 1524 0
MqsA 1524 0
MraZ 1524 0
MurR 1524 0
Nac 1524 0
NadR 1524 0
NagC 1524 0
NanR 1524 0
NarL 1524 0
NarP 1524 0
NemR 1524 0
NfeR 1524 0
NhaR 1524 0
NikR 1524 0
NimR 1524 0
NorR 1524 0
NrdR 1524 0
NsrR 1524 0
NtrC 1524 .01694915254237288135
OmpR 1524 0
OxyR 1524 0
PaaX 1524 0
PdeL 1524 0
PdhR 1524 0
PepA 1524 0
PgrR 1524 0
PhoB 1524 0
PhoP 1524 0
PrpR 1524 0
PspF 1524 0
PurR 1524 0
PutA 1524 0
PuuR 1524 0
PyrR 1524 0
QseB 1524 0
RbsR 1524 0
RcdA 1524 0
RclR 1524 0
RcnR 1524 0
RcsAB 1524 0
RcsB 1524 0
RcsB_BglJ 1524 0
RelB 1524 0
RelB_RelE 1524 0
RhaR 1524 0
RhaS 1524 0
Rob 1524 0
RstA 1524 0
RtcR 1524 0
RutR 1524 0
SdiA 1524 0
SgrR 1524 0
SlyA 1524 0
SoxR 1524 0
SoxS 1524 0
SrlR 1524 0
StpA 1524 0
SutR 1524 0
TdcA 1524 0
TdcR 1524 0
TorR 1524 0
TreR 1524 0
TrpR 1524 0
TyrR 1524 0
UhpA 1524 0
UidR 1524 0
UlaR 1524 0
UvrY 1524 0
UxuR 1524 0
XapR 1524 0
XylR 1524 0
YdeO 1524 0
YefM 1524 0
YefM_YoeB 1524 0
YeiL 1524 0
YhaJ 1524 0
YiaJ 1524 0
YjjQ 1524 0
YqhC 1524 0
ZntR 1524 0
ZraR 1524 0
Zur 1524 0
AccB 1525 0
AcrR 1525 0
Ada 1525 0
AdiY 1525 0
AgaR 1525 0
AidB 1525 0
AlaS 1525 0
AllR 1525 0
AllS 1525 0
AlsR 1525 0
AppY 1525 0
AraC 1525 0
ArcA 1525 .05614035087719298245
ArgP 1525 .00746268656716417910
ArgR 1525 0
ArsR 1525 0
AscG 1525 0
AsnC 1525 0
AtoC 1525 0
BaeR 1525 0
BasR 1525 0
BetI 1525 0
BirA 1525 0
BluR 1525 0
BolA 1525 0
BtsR 1525 0
CadC 1525 0
CaiF 1525 0
Cbl 1525 0
CdaR 1525 0
CecR 1525 0
ChbR 1525 0
ComR 1525 0
CpxR 1525 0
Cra 1525 .00502512562814070351
CreB 1525 0
CRP 1525 .02340093603744149765
CRP_Sxy 1525 0
CsgD 1525 .01360544217687074829
CspA 1525 0
CsqR 1525 0
CueR 1525 0
CusR 1525 0
CynR 1525 0
CysB 1525 0
CytR 1525 0
Dan 1525 0
DcuR 1525 .03100775193798449612
DeoR 1525 0
DgoR 1525 0
DhaR 1525 0
DicA 1525 0
DinJ_YafQ 1525 0
DnaA 1525 0
DpiA 1525 .01538461538461538461
DsdC 1525 0
EbgR 1525 0
EnvR 1525 0
EnvY 1525 0
EvgA 1525 0
ExuR 1525 0
FabR 1525 0
FadR 1525 0
FeaR 1525 0
FhlA 1525 0
Fis 1525 .04733727810650887573
FlhDC 1525 .10928961748633879781
FliZ 1525 .00709219858156028368
FNR 1525 .11609498680738786279
FucR 1525 0
Fur 1525 .07659574468085106382
GadE 1525 .00657894736842105263
GadE_RcsB 1525 0
GadW 1525 .01492537313432835820
GadX 1525 .02649006622516556291
GalR 1525 0
GalS 1525 0
GatR 1525 0
GcvA 1525 0
GlaR 1525 0
GlcC 1525 0
GlpR 1525 0
GlrR 1525 0
GntR 1525 0
GutM 1525 0
HcaR 1525 0
HdfR 1525 0
HicB 1525 0
HigA 1525 0
HigBA 1525 0
HipAB 1525 0
HipB 1525 0
H_NS 1525 .05351170568561872909
HprR 1525 0
HU 1525 0
HyfR 1525 0
HypT 1525 0
IclR 1525 0
IdnR 1525 0
IHF 1525 .06363636363636363636
IlvY 1525 0
IscR 1525 .04794520547945205479
KdgR 1525 0
KdpE 1525 0
LacI 1525 0
LeuO 1525 0
LexA 1525 .00552486187845303867
LldR 1525 0
LrhA 1525 .00800000000000000000
Lrp 1525 .07582938388625592417
LsrR 1525 0
LysR 1525 0
MalI 1525 0
MalT 1525 0
MarA 1525 0
MarR 1525 0
MatA 1525 0
MazE 1525 0
MazE_MazF 1525 0
McbR 1525 0
MelR 1525 0
MetJ 1525 .00740740740740740740
MetR 1525 0
MhpR 1525 0
Mlc 1525 0
MlrA 1525 0
MngR 1525 0
MntR 1525 0
ModE 1525 .09868421052631578947
MprA 1525 0
MqsA 1525 0
MraZ 1525 0
MurR 1525 0
Nac 1525 0
NadR 1525 0
NagC 1525 .03267973856209150326
NanR 1525 0
NarL 1525 .18932038834951456310
NarP 1525 .13907284768211920529
NemR 1525 0
NfeR 1525 0
NhaR 1525 0
NikR 1525 0
NimR 1525 0
NorR 1525 0
NrdR 1525 0
NsrR 1525 .00490196078431372549
NtrC 1525 0
OmpR 1525 .00694444444444444444
OxyR 1525 .02500000000000000000
PaaX 1525 0
PdeL 1525 0
PdhR 1525 0
PepA 1525 0
PgrR 1525 0
PhoB 1525 .01685393258426966292
PhoP 1525 .01142857142857142857
PrpR 1525 0
PspF 1525 0
PurR 1525 .01324503311258278145
PutA 1525 0
PuuR 1525 0
PyrR 1525 0
QseB 1525 .05555555555555555555
RbsR 1525 0
RcdA 1525 .00763358778625954198
RclR 1525 0
RcnR 1525 .02479338842975206611
RcsAB 1525 0
RcsB 1525 .02797202797202797202
RcsB_BglJ 1525 0
RelB 1525 0
RelB_RelE 1525 0
RhaR 1525 0
RhaS 1525 0
Rob 1525 0
RstA 1525 .00769230769230769230
RtcR 1525 0
RutR 1525 .00729927007299270072
SdiA 1525 .00787401574803149606
SgrR 1525 0
SlyA 1525 0
SoxR 1525 0
SoxS 1525 0
SrlR 1525 0
StpA 1525 0
SutR 1525 0
TdcA 1525 0
TdcR 1525 0
TorR 1525 0
TreR 1525 0
TrpR 1525 0
TyrR 1525 0
UhpA 1525 0
UidR 1525 .02459016393442622950
UlaR 1525 0
UvrY 1525 0
UxuR 1525 .02362204724409448818
XapR 1525 .01652892561983471074
XylR 1525 0
YdeO 1525 .00709219858156028368
YefM 1525 0
YefM_YoeB 1525 0
YeiL 1525 0
YhaJ 1525 0
YiaJ 1525 0
YjjQ 1525 0
YqhC 1525 0
ZntR 1525 0
ZraR 1525 0
Zur 1525 .02419354838709677419
AccB 1526 0
AcrR 1526 .01015228426395939086
Ada 1526 0
AdiY 1526 0
AgaR 1526 .02577319587628865979
AidB 1526 0
AlaS 1526 0
AllR 1526 0
AllS 1526 0
AlsR 1526 0
AppY 1526 0
AraC 1526 .01000000000000000000
ArcA 1526 .04545454545454545454
ArgP 1526 .00497512437810945273
ArgR 1526 .02727272727272727272
ArsR 1526 0
AscG 1526 0
AsnC 1526 0
AtoC 1526 0
BaeR 1526 0
BasR 1526 .00500000000000000000
BetI 1526 0
BirA 1526 0
BluR 1526 0
BolA 1526 0
BtsR 1526 .02010050251256281407
CadC 1526 0
CaiF 1526 0
Cbl 1526 0
CdaR 1526 0
CecR 1526 0
ChbR 1526 0
ComR 1526 0
CpxR 1526 .02380952380952380952
Cra 1526 .02298850574712643678
CreB 1526 .00520833333333333333
CRP 1526 .08885542168674698795
CRP_Sxy 1526 0
CsgD 1526 .04854368932038834951
CspA 1526 0
CsqR 1526 0
CueR 1526 0
CusR 1526 0
CynR 1526 0
CysB 1526 0
CytR 1526 0
Dan 1526 0
DcuR 1526 .01010101010101010101
DeoR 1526 0
DgoR 1526 0
DhaR 1526 0
DicA 1526 0
DinJ_YafQ 1526 0
DnaA 1526 0
DpiA 1526 0
DsdC 1526 0
EbgR 1526 0
EnvR 1526 0
EnvY 1526 .00529100529100529100
EvgA 1526 0
ExuR 1526 0
FabR 1526 0
FadR 1526 0
FeaR 1526 0
FhlA 1526 .05825242718446601941
Fis 1526 .02184466019417475728
FlhDC 1526 .02661596958174904942
FliZ 1526 .00966183574879227053
FNR 1526 .05150214592274678111
FucR 1526 0
Fur 1526 .03225806451612903225
GadE 1526 0
GadE_RcsB 1526 0
GadW 1526 0
GadX 1526 .02304147465437788018
GalR 1526 0
GalS 1526 0
GatR 1526 .03191489361702127659
GcvA 1526 0
GlaR 1526 .02659574468085106382
GlcC 1526 0
GlpR 1526 0
GlrR 1526 .01570680628272251308
GntR 1526 0
GutM 1526 0
HcaR 1526 0
HdfR 1526 .01047120418848167539
HicB 1526 0
HigA 1526 0
HigBA 1526 0
HipAB 1526 0
HipB 1526 0
H_NS 1526 .06703910614525139664
HprR 1526 0
HU 1526 0
HyfR 1526 .06382978723404255319
HypT 1526 .01515151515151515151
IclR 1526 .01587301587301587301
IdnR 1526 0
IHF 1526 .05555555555555555555
IlvY 1526 .01063829787234042553
IscR 1526 0
KdgR 1526 0
KdpE 1526 0
LacI 1526 0
LeuO 1526 .00970873786407766990
LexA 1526 .00809716599190283400
LldR 1526 0
LrhA 1526 .01047120418848167539
Lrp 1526 .04255319148936170212
LsrR 1526 0
LysR 1526 .01063829787234042553
MalI 1526 0
MalT 1526 0
MarA 1526 .00840336134453781512
MarR 1526 0
MatA 1526 .01554404145077720207
MazE 1526 0
MazE_MazF 1526 0
McbR 1526 .00518134715025906735
MelR 1526 0
MetJ 1526 .01500000000000000000
MetR 1526 0
MhpR 1526 0
Mlc 1526 0
MlrA 1526 0
MngR 1526 0
MntR 1526 0
ModE 1526 0
MprA 1526 0
MqsA 1526 .00512820512820512820
MraZ 1526 0
MurR 1526 0
Nac 1526 .01456310679611650485
NadR 1526 0
NagC 1526 .04651162790697674418
NanR 1526 0
NarL 1526 .01628664495114006514
NarP 1526 0
NemR 1526 0
NfeR 1526 0
NhaR 1526 0
NikR 1526 0
NimR 1526 0
NorR 1526 0
NrdR 1526 0
NsrR 1526 .01115241635687732342
NtrC 1526 .03030303030303030303
OmpR 1526 .01435406698564593301
OxyR 1526 .02212389380530973451
PaaX 1526 0
PdeL 1526 .00531914893617021276
PdhR 1526 .00881057268722466960
PepA 1526 0
PgrR 1526 0
PhoB 1526 .02479338842975206611
PhoP 1526 .02953586497890295358
PrpR 1526 0
PspF 1526 0
PurR 1526 0
PutA 1526 0
PuuR 1526 .01554404145077720207
PyrR 1526 0
QseB 1526 .04712041884816753926
RbsR 1526 0
RcdA 1526 0
RclR 1526 0
RcnR 1526 0
RcsAB 1526 .00990099009900990099
RcsB 1526 .01904761904761904761
RcsB_BglJ 1526 0
RelB 1526 0
RelB_RelE 1526 0
RhaR 1526 0
RhaS 1526 .01570680628272251308
Rob 1526 .00943396226415094339
RstA 1526 .00507614213197969543
RtcR 1526 0
RutR 1526 0
SdiA 1526 0
SgrR 1526 0
SlyA 1526 0
SoxR 1526 0
SoxS 1526 .02643171806167400881
SrlR 1526 0
StpA 1526 0
SutR 1526 0
TdcA 1526 0
TdcR 1526 0
TorR 1526 .02040816326530612244
TreR 1526 0
TrpR 1526 0
TyrR 1526 0
UhpA 1526 0
UidR 1526 .01587301587301587301
UlaR 1526 .00515463917525773195
UvrY 1526 0
UxuR 1526 .01546391752577319587
XapR 1526 0
XylR 1526 0
YdeO 1526 0
YefM 1526 0
YefM_YoeB 1526 0
YeiL 1526 0
YhaJ 1526 0
YiaJ 1526 0
YjjQ 1526 .01020408163265306122
YqhC 1526 0
ZntR 1526 0
ZraR 1526 0
Zur 1526 .00518134715025906735
AccB 1527 0
AcrR 1527 0
Ada 1527 0
AdiY 1527 .01156069364161849710
AgaR 1527 0
AidB 1527 0
AlaS 1527 0
AllR 1527 0
AllS 1527 0
AlsR 1527 0
AppY 1527 0
AraC 1527 0
ArcA 1527 .06116207951070336391
ArgP 1527 0
ArgR 1527 .00985221674876847290
ArsR 1527 0
AscG 1527 0
AsnC 1527 0
AtoC 1527 0
BaeR 1527 0
BasR 1527 0
BetI 1527 .02395209580838323353
BirA 1527 0
BluR 1527 0
BolA 1527 0
BtsR 1527 .00552486187845303867
CadC 1527 0
CaiF 1527 0
Cbl 1527 0
CdaR 1527 0
CecR 1527 0
ChbR 1527 0
ComR 1527 0
CpxR 1527 .00423728813559322033
Cra 1527 .03361344537815126050
CreB 1527 .00584795321637426900
CRP 1527 .03692762186115214180
CRP_Sxy 1527 0
CsgD 1527 0
CspA 1527 0
CsqR 1527 0
CueR 1527 0
CusR 1527 0
CynR 1527 0
CysB 1527 .01020408163265306122
CytR 1527 0
Dan 1527 0
DcuR 1527 0
DeoR 1527 0
DgoR 1527 0
DhaR 1527 0
DicA 1527 0
DinJ_YafQ 1527 0
DnaA 1527 0
DpiA 1527 .04093567251461988304
DsdC 1527 0
EbgR 1527 .01197604790419161676
EnvR 1527 0
EnvY 1527 0
EvgA 1527 .03333333333333333333
ExuR 1527 0
FabR 1527 0
FadR 1527 .00529100529100529100
FeaR 1527 0
FhlA 1527 0
Fis 1527 .03896103896103896103
FlhDC 1527 .00403225806451612903
FliZ 1527 .05027932960893854748
FNR 1527 .03303964757709251101
FucR 1527 0
Fur 1527 .09124087591240875912
GadE 1527 .05851063829787234042
GadE_RcsB 1527 0
GadW 1527 .05202312138728323699
GadX 1527 .05789473684210526315
GalR 1527 0
GalS 1527 0
GatR 1527 0
GcvA 1527 0
GlaR 1527 0
GlcC 1527 0
GlpR 1527 0
GlrR 1527 .00581395348837209302
GntR 1527 0
GutM 1527 0
HcaR 1527 0
HdfR 1527 0
HicB 1527 0
HigA 1527 0
HigBA 1527 0
HipAB 1527 0
HipB 1527 0
H_NS 1527 .08734939759036144578
HprR 1527 0
HU 1527 0
HyfR 1527 0
HypT 1527 0
IclR 1527 0
IdnR 1527 0
IHF 1527 .02056555269922879177
IlvY 1527 0
IscR 1527 .02577319587628865979
KdgR 1527 0
KdpE 1527 .02395209580838323353
LacI 1527 0
LeuO 1527 0
LexA 1527 .02702702702702702702
LldR 1527 0
LrhA 1527 0
Lrp 1527 .03409090909090909090
LsrR 1527 0
LysR 1527 0
MalI 1527 0
MalT 1527 0
MarA 1527 .02816901408450704225
MarR 1527 0
MatA 1527 0
MazE 1527 0
MazE_MazF 1527 0
McbR 1527 0
MelR 1527 0
MetJ 1527 .01675977653631284916
MetR 1527 0
MhpR 1527 0
Mlc 1527 0
MlrA 1527 0
MngR 1527 0
MntR 1527 0
ModE 1527 .02403846153846153846
MprA 1527 .01764705882352941176
MqsA 1527 0
MraZ 1527 0
MurR 1527 .01796407185628742514
Nac 1527 0
NadR 1527 0
NagC 1527 .02000000000000000000
NanR 1527 .01136363636363636363
NarL 1527 .05054151624548736462
NarP 1527 .01395348837209302325
NemR 1527 0
NfeR 1527 0
NhaR 1527 .01162790697674418604
NikR 1527 0
NimR 1527 0
NorR 1527 0
NrdR 1527 .02325581395348837209
NsrR 1527 .01619433198380566801
NtrC 1527 .01401869158878504672
OmpR 1527 0
OxyR 1527 .01449275362318840579
PaaX 1527 .01117318435754189944
PdeL 1527 0
PdhR 1527 0
PepA 1527 .00591715976331360946
PgrR 1527 0
PhoB 1527 .00888888888888888888
PhoP 1527 .03240740740740740740
PrpR 1527 0
PspF 1527 0
PurR 1527 .00505050505050505050
PutA 1527 0
PuuR 1527 0
PyrR 1527 0
QseB 1527 0
RbsR 1527 0
RcdA 1527 .00564971751412429378
RclR 1527 0
RcnR 1527 0
RcsAB 1527 .00549450549450549450
RcsB 1527 .03763440860215053763
RcsB_BglJ 1527 .00549450549450549450
RelB 1527 0
RelB_RelE 1527 0
RhaR 1527 .01197604790419161676
RhaS 1527 .01169590643274853801
Rob 1527 .00520833333333333333
RstA 1527 .02906976744186046511
RtcR 1527 0
RutR 1527 .00546448087431693989
SdiA 1527 0
SgrR 1527 0
SlyA 1527 .06250000000000000000
SoxR 1527 .01156069364161849710
SoxS 1527 .01435406698564593301
SrlR 1527 0
StpA 1527 .00578034682080924855
SutR 1527 0
TdcA 1527 0
TdcR 1527 0
TorR 1527 .01704545454545454545
TreR 1527 0
TrpR 1527 0
TyrR 1527 .01129943502824858757
UhpA 1527 0
UidR 1527 0
UlaR 1527 0
UvrY 1527 0
UxuR 1527 0
XapR 1527 0
XylR 1527 0
YdeO 1527 .03296703296703296703
YefM 1527 0
YefM_YoeB 1527 0
YeiL 1527 0
YhaJ 1527 0
YiaJ 1527 0
YjjQ 1527 0
YqhC 1527 0
ZntR 1527 0
ZraR 1527 0
Zur 1527 0
AccB 1528 0
AcrR 1528 0
Ada 1528 0
AdiY 1528 0
AgaR 1528 0
AidB 1528 0
AlaS 1528 0
AllR 1528 0
AllS 1528 0
AlsR 1528 0
AppY 1528 0
AraC 1528 0
ArcA 1528 .02074688796680497925
ArgP 1528 0
ArgR 1528 .00970873786407766990
ArsR 1528 0
AscG 1528 0
AsnC 1528 0
AtoC 1528 0
BaeR 1528 0
BasR 1528 0
BetI 1528 0
BirA 1528 0
BluR 1528 0
BolA 1528 0
BtsR 1528 0
CadC 1528 0
CaiF 1528 0
Cbl 1528 0
CdaR 1528 0
CecR 1528 0
ChbR 1528 0
ComR 1528 0
CpxR 1528 .00740740740740740740
Cra 1528 .04316546762589928057
CreB 1528 0
CRP 1528 .03620689655172413793
CRP_Sxy 1528 0
CsgD 1528 0
CspA 1528 0
CsqR 1528 0
CueR 1528 0
CusR 1528 .06849315068493150684
CynR 1528 0
CysB 1528 0
CytR 1528 0
Dan 1528 0
DcuR 1528 0
DeoR 1528 0
DgoR 1528 0
DhaR 1528 0
DicA 1528 0
DinJ_YafQ 1528 0
DnaA 1528 0
DpiA 1528 0
DsdC 1528 0
EbgR 1528 0
EnvR 1528 0
EnvY 1528 0
EvgA 1528 .02409638554216867469
ExuR 1528 0
FabR 1528 0
FadR 1528 0
FeaR 1528 .01492537313432835820
FhlA 1528 .02127659574468085106
Fis 1528 .02047781569965870307
FlhDC 1528 .01369863013698630136
FliZ 1528 0
FNR 1528 .01939058171745152354
FucR 1528 0
Fur 1528 .03664921465968586387
GadE 1528 .05376344086021505376
GadE_RcsB 1528 0
GadW 1528 0
GadX 1528 0
GalR 1528 0
GalS 1528 0
GatR 1528 0
GcvA 1528 0
GlaR 1528 0
GlcC 1528 0
GlpR 1528 0
GlrR 1528 0
GntR 1528 0
GutM 1528 0
HcaR 1528 0
HdfR 1528 0
HicB 1528 0
HigA 1528 0
HigBA 1528 0
HipAB 1528 0
HipB 1528 0
H_NS 1528 .00386100386100386100
HprR 1528 .06849315068493150684
HU 1528 0
HyfR 1528 0
HypT 1528 0
IclR 1528 0
IdnR 1528 0
IHF 1528 .02422145328719723183
IlvY 1528 0
IscR 1528 0
KdgR 1528 0
KdpE 1528 0
LacI 1528 0
LeuO 1528 0
LexA 1528 0
LldR 1528 0
LrhA 1528 0
Lrp 1528 .01176470588235294117
LsrR 1528 .10294117647058823529
LysR 1528 0
MalI 1528 0
MalT 1528 0
MarA 1528 .03508771929824561403
MarR 1528 0
MatA 1528 0
MazE 1528 0
MazE_MazF 1528 0
McbR 1528 0
MelR 1528 0
MetJ 1528 0
MetR 1528 0
MhpR 1528 0
Mlc 1528 0
MlrA 1528 0
MngR 1528 .01470588235294117647
MntR 1528 0
ModE 1528 0
MprA 1528 .04347826086956521739
MqsA 1528 .01369863013698630136
MraZ 1528 0
MurR 1528 0
Nac 1528 .01162790697674418604
NadR 1528 0
NagC 1528 0
NanR 1528 0
NarL 1528 0
NarP 1528 0
NemR 1528 0
NfeR 1528 0
NhaR 1528 0
NikR 1528 0
NimR 1528 0
NorR 1528 0
NrdR 1528 0
NsrR 1528 .01351351351351351351
NtrC 1528 0
OmpR 1528 0
OxyR 1528 .05825242718446601941
PaaX 1528 0
PdeL 1528 0
PdhR 1528 .04901960784313725490
PepA 1528 0
PgrR 1528 0
PhoB 1528 .02439024390243902439
PhoP 1528 0
PrpR 1528 0
PspF 1528 .08955223880597014925
PurR 1528 0
PutA 1528 0
PuuR 1528 0
PyrR 1528 0
QseB 1528 .01298701298701298701
RbsR 1528 0
RcdA 1528 0
RclR 1528 0
RcnR 1528 0
RcsAB 1528 0
RcsB 1528 0
RcsB_BglJ 1528 .01234567901234567901
RelB 1528 0
RelB_RelE 1528 0
RhaR 1528 0
RhaS 1528 0
Rob 1528 .04545454545454545454
RstA 1528 0
RtcR 1528 0
RutR 1528 0
SdiA 1528 0
SgrR 1528 0
SlyA 1528 0
SoxR 1528 0
SoxS 1528 .04716981132075471698
SrlR 1528 0
StpA 1528 0
SutR 1528 0
TdcA 1528 0
TdcR 1528 0
TorR 1528 0
TreR 1528 0
TrpR 1528 0
TyrR 1528 0
UhpA 1528 0
UidR 1528 0
UlaR 1528 0
UvrY 1528 0
UxuR 1528 0
XapR 1528 0
XylR 1528 0
YdeO 1528 0
YefM 1528 0
YefM_YoeB 1528 0
YeiL 1528 0
YhaJ 1528 0
YiaJ 1528 0
YjjQ 1528 0
YqhC 1528 0
ZntR 1528 0
ZraR 1528 0
Zur 1528 .01408450704225352112
AccB 1529 0
AcrR 1529 .01136363636363636363
Ada 1529 0
AdiY 1529 0
AgaR 1529 0
AidB 1529 0
AlaS 1529 0
AllR 1529 0
AllS 1529 0
AlsR 1529 0
AppY 1529 .05988023952095808383
AraC 1529 0
ArcA 1529 .03892215568862275449
ArgP 1529 .00555555555555555555
ArgR 1529 .04591836734693877551
ArsR 1529 0
AscG 1529 .00584795321637426900
AsnC 1529 0
AtoC 1529 0
BaeR 1529 0
BasR 1529 0
BetI 1529 0
BirA 1529 0
BluR 1529 0
BolA 1529 0
BtsR 1529 .01675977653631284916
CadC 1529 0
CaiF 1529 0
Cbl 1529 0
CdaR 1529 .02906976744186046511
CecR 1529 0
ChbR 1529 0
ComR 1529 0
CpxR 1529 .02155172413793103448
Cra 1529 .00819672131147540983
CreB 1529 0
CRP 1529 .03387334315169366715
CRP_Sxy 1529 0
CsgD 1529 .02631578947368421052
CspA 1529 0
CsqR 1529 0
CueR 1529 0
CusR 1529 0
CynR 1529 0
CysB 1529 .01020408163265306122
CytR 1529 .00558659217877094972
Dan 1529 0
DcuR 1529 0
DeoR 1529 0
DgoR 1529 0
DhaR 1529 0
DicA 1529 0
DinJ_YafQ 1529 .00591715976331360946
DnaA 1529 .01117318435754189944
DpiA 1529 0
DsdC 1529 0
EbgR 1529 0
EnvR 1529 0
EnvY 1529 0
EvgA 1529 .00540540540540540540
ExuR 1529 0
FabR 1529 0
FadR 1529 0
FeaR 1529 0
FhlA 1529 0
Fis 1529 .06382978723404255319
FlhDC 1529 0
FliZ 1529 .01621621621621621621
FNR 1529 .07322654462242562929
FucR 1529 0
Fur 1529 .06028368794326241134
GadE 1529 0
GadE_RcsB 1529 0
GadW 1529 0
GadX 1529 .00500000000000000000
GalR 1529 0
GalS 1529 0
GatR 1529 0
GcvA 1529 0
GlaR 1529 0
GlcC 1529 .00578034682080924855
GlpR 1529 0
GlrR 1529 0
GntR 1529 .00561797752808988764
GutM 1529 0
HcaR 1529 0
HdfR 1529 0
HicB 1529 .01197604790419161676
HigA 1529 0
HigBA 1529 0
HipAB 1529 0
HipB 1529 0
H_NS 1529 .06489675516224188790
HprR 1529 0
HU 1529 .00571428571428571428
HyfR 1529 0
HypT 1529 0
IclR 1529 0
IdnR 1529 0
IHF 1529 .03116883116883116883
IlvY 1529 0
IscR 1529 .03108808290155440414
KdgR 1529 .00595238095238095238
KdpE 1529 0
LacI 1529 0
LeuO 1529 0
LexA 1529 .00440528634361233480
LldR 1529 0
LrhA 1529 0
Lrp 1529 .04597701149425287356
LsrR 1529 0
LysR 1529 .00595238095238095238
MalI 1529 0
MalT 1529 0
MarA 1529 0
MarR 1529 0
MatA 1529 0
MazE 1529 0
MazE_MazF 1529 0
McbR 1529 .00581395348837209302
MelR 1529 0
MetJ 1529 .01111111111111111111
MetR 1529 .01775147928994082840
MhpR 1529 0
Mlc 1529 0
MlrA 1529 0
MngR 1529 0
MntR 1529 0
ModE 1529 .01428571428571428571
MprA 1529 0
MqsA 1529 0
MraZ 1529 0
MurR 1529 0
Nac 1529 0
NadR 1529 0
NagC 1529 .02000000000000000000
NanR 1529 0
NarL 1529 .06204379562043795620
NarP 1529 .04306220095693779904
NemR 1529 0
NfeR 1529 0
NhaR 1529 0
NikR 1529 0
NimR 1529 0
NorR 1529 .01190476190476190476
NrdR 1529 0
NsrR 1529 .00803212851405622489
NtrC 1529 .01877934272300469483
OmpR 1529 .01058201058201058201
OxyR 1529 .00961538461538461538
PaaX 1529 0
PdeL 1529 0
PdhR 1529 0
PepA 1529 0
PgrR 1529 0
PhoB 1529 .04128440366972477064
PhoP 1529 .01363636363636363636
PrpR 1529 0
PspF 1529 0
PurR 1529 .02051282051282051282
PutA 1529 .00595238095238095238
PuuR 1529 0
PyrR 1529 0
QseB 1529 0
RbsR 1529 .01149425287356321839
RcdA 1529 .00564971751412429378
RclR 1529 0
RcnR 1529 0
RcsAB 1529 0
RcsB 1529 .00520833333333333333
RcsB_BglJ 1529 .00549450549450549450
RelB 1529 0
RelB_RelE 1529 0
RhaR 1529 0
RhaS 1529 0
Rob 1529 0
RstA 1529 .02312138728323699421
RtcR 1529 0
RutR 1529 0
SdiA 1529 .00578034682080924855
SgrR 1529 0
SlyA 1529 .00492610837438423645
SoxR 1529 .01156069364161849710
SoxS 1529 .00473933649289099526
SrlR 1529 0
StpA 1529 .00578034682080924855
SutR 1529 0
TdcA 1529 0
TdcR 1529 0
TorR 1529 0
TreR 1529 0
TrpR 1529 .00561797752808988764
TyrR 1529 .00561797752808988764
UhpA 1529 0
UidR 1529 0
UlaR 1529 0
UvrY 1529 .00584795321637426900
UxuR 1529 0
XapR 1529 0
XylR 1529 0
YdeO 1529 .05617977528089887640
YefM 1529 0
YefM_YoeB 1529 0
YeiL 1529 0
YhaJ 1529 0
YiaJ 1529 0
YjjQ 1529 .01142857142857142857
YqhC 1529 0
ZntR 1529 0
ZraR 1529 0
Zur 1529 0
AccB 152 0
AcrR 152 0
Ada 152 0
AdiY 152 0
AgaR 152 0
AidB 152 0
AlaS 152 0
AllR 152 0
AllS 152 0
AlsR 152 0
AppY 152 0
AraC 152 0
ArcA 152 .00523560209424083769
ArgP 152 0
ArgR 152 0
ArsR 152 0
AscG 152 0
AsnC 152 0
AtoC 152 0
BaeR 152 0
BasR 152 0
BetI 152 0
BirA 152 0
BluR 152 0
BolA 152 0
BtsR 152 0
CadC 152 0
CaiF 152 0
Cbl 152 0
CdaR 152 0
CecR 152 0
ChbR 152 0
ComR 152 0
CpxR 152 0
Cra 152 0
CreB 152 0
CRP 152 0
CRP_Sxy 152 0
CsgD 152 0
CspA 152 0
CsqR 152 0
CueR 152 0
CusR 152 0
CynR 152 0
CysB 152 0
CytR 152 0
Dan 152 0
DcuR 152 0
DeoR 152 0
DgoR 152 0
DhaR 152 0
DicA 152 0
DinJ_YafQ 152 0
DnaA 152 0
DpiA 152 0
DsdC 152 0
EbgR 152 0
EnvR 152 0
EnvY 152 0
EvgA 152 0
ExuR 152 0
FabR 152 0
FadR 152 0
FeaR 152 0
FhlA 152 0
Fis 152 0
FlhDC 152 0
FliZ 152 0
FNR 152 .00319488817891373801
FucR 152 0
Fur 152 0
GadE 152 0
GadE_RcsB 152 0
GadW 152 0
GadX 152 0
GalR 152 0
GalS 152 0
GatR 152 0
GcvA 152 0
GlaR 152 0
GlcC 152 0
GlpR 152 0
GlrR 152 0
GntR 152 0
GutM 152 0
HcaR 152 0
HdfR 152 0
HicB 152 0
HigA 152 0
HigBA 152 0
HipAB 152 0
HipB 152 0
H_NS 152 0
HprR 152 0
HU 152 0
HyfR 152 0
HypT 152 0
IclR 152 0
IdnR 152 0
IHF 152 .02978723404255319148
IlvY 152 0
IscR 152 0
KdgR 152 0
KdpE 152 0
LacI 152 0
LeuO 152 0
LexA 152 0
LldR 152 0
LrhA 152 0
Lrp 152 .06306306306306306306
LsrR 152 0
LysR 152 0
MalI 152 0
MalT 152 0
MarA 152 0
MarR 152 0
MatA 152 0
MazE 152 0
MazE_MazF 152 0
McbR 152 0
MelR 152 0
MetJ 152 0
MetR 152 0
MhpR 152 0
Mlc 152 0
MlrA 152 0
MngR 152 0
MntR 152 0
ModE 152 0
MprA 152 0
MqsA 152 0
MraZ 152 0
MurR 152 0
Nac 152 0
NadR 152 0
NagC 152 0
NanR 152 0
NarL 152 0
NarP 152 0
NemR 152 0
NfeR 152 0
NhaR 152 0
NikR 152 0
NimR 152 0
NorR 152 0
NrdR 152 0
NsrR 152 0
NtrC 152 0
OmpR 152 0
OxyR 152 0
PaaX 152 0
PdeL 152 0
PdhR 152 0
PepA 152 0
PgrR 152 0
PhoB 152 0
PhoP 152 0
PrpR 152 0
PspF 152 0
PurR 152 0
PutA 152 0
PuuR 152 0
PyrR 152 0
QseB 152 0
RbsR 152 0
RcdA 152 0
RclR 152 0
RcnR 152 0
RcsAB 152 0
RcsB 152 0
RcsB_BglJ 152 0
RelB 152 0
RelB_RelE 152 0
RhaR 152 0
RhaS 152 0
Rob 152 0
RstA 152 0
RtcR 152 0
RutR 152 0
SdiA 152 0
SgrR 152 0
SlyA 152 0
SoxR 152 0
SoxS 152 0
SrlR 152 0
StpA 152 0
SutR 152 0
TdcA 152 0
TdcR 152 0
TorR 152 0
TreR 152 0
TrpR 152 0
TyrR 152 0
UhpA 152 0
UidR 152 0
UlaR 152 0
UvrY 152 0
UxuR 152 0
XapR 152 0
XylR 152 0
YdeO 152 0
YefM 152 0
YefM_YoeB 152 0
YeiL 152 0
YhaJ 152 0
YiaJ 152 0
YjjQ 152 0
YqhC 152 0
ZntR 152 0
ZraR 152 0
Zur 152 0
AccB 1530 0
AcrR 1530 0
Ada 1530 0
AdiY 1530 0
AgaR 1530 0
AidB 1530 0
AlaS 1530 0
AllR 1530 0
AllS 1530 0
AlsR 1530 0
AppY 1530 0
AraC 1530 0
ArcA 1530 .01304347826086956521
ArgP 1530 0
ArgR 1530 .10975609756097560975
ArsR 1530 0
AscG 1530 0
AsnC 1530 0
AtoC 1530 0
BaeR 1530 0
BasR 1530 .01538461538461538461
BetI 1530 0
BirA 1530 0
BluR 1530 0
BolA 1530 .05454545454545454545
BtsR 1530 0
CadC 1530 0
CaiF 1530 0
Cbl 1530 0
CdaR 1530 0
CecR 1530 0
ChbR 1530 0
ComR 1530 0
CpxR 1530 .01652892561983471074
Cra 1530 .01538461538461538461
CreB 1530 .01754385964912280701
CRP 1530 .03157894736842105263
CRP_Sxy 1530 0
CsgD 1530 0
CspA 1530 0
CsqR 1530 0
CueR 1530 0
CusR 1530 0
CynR 1530 0
CysB 1530 0
CytR 1530 0
Dan 1530 0
DcuR 1530 0
DeoR 1530 0
DgoR 1530 0
DhaR 1530 0
DicA 1530 0
DinJ_YafQ 1530 0
DnaA 1530 0
DpiA 1530 0
DsdC 1530 0
EbgR 1530 0
EnvR 1530 0
EnvY 1530 0
EvgA 1530 0
ExuR 1530 0
FabR 1530 0
FadR 1530 0
FeaR 1530 0
FhlA 1530 0
Fis 1530 .02877697841726618705
FlhDC 1530 0
FliZ 1530 0
FNR 1530 .01428571428571428571
FucR 1530 0
Fur 1530 .01092896174863387978
GadE 1530 0
GadE_RcsB 1530 .03333333333333333333
GadW 1530 .03030303030303030303
GadX 1530 .02352941176470588235
GalR 1530 0
GalS 1530 0
GatR 1530 0
GcvA 1530 0
GlaR 1530 0
GlcC 1530 0
GlpR 1530 0
GlrR 1530 0
GntR 1530 0
GutM 1530 0
HcaR 1530 0
HdfR 1530 0
HicB 1530 .03773584905660377358
HigA 1530 0
HigBA 1530 0
HipAB 1530 0
HipB 1530 0
H_NS 1530 .02489626556016597510
HprR 1530 0
HU 1530 0
HyfR 1530 0
HypT 1530 .03125000000000000000
IclR 1530 0
IdnR 1530 0
IHF 1530 .00711743772241992882
IlvY 1530 0
IscR 1530 0
KdgR 1530 0
KdpE 1530 0
LacI 1530 0
LeuO 1530 0
LexA 1530 .01785714285714285714
LldR 1530 0
LrhA 1530 0
Lrp 1530 .00632911392405063291
LsrR 1530 0
LysR 1530 0
MalI 1530 0
MalT 1530 0
MarA 1530 .01941747572815533980
MarR 1530 0
MatA 1530 0
MazE 1530 0
MazE_MazF 1530 0
McbR 1530 0
MelR 1530 0
MetJ 1530 0
MetR 1530 .01754385964912280701
MhpR 1530 0
Mlc 1530 0
MlrA 1530 0
MngR 1530 0
MntR 1530 0
ModE 1530 0
MprA 1530 0
MqsA 1530 0
MraZ 1530 .02941176470588235294
MurR 1530 0
Nac 1530 .01369863013698630136
NadR 1530 0
NagC 1530 .04651162790697674418
NanR 1530 .01587301587301587301
NarL 1530 .01724137931034482758
NarP 1530 .01960784313725490196
NemR 1530 0
NfeR 1530 0
NhaR 1530 0
NikR 1530 0
NimR 1530 .03773584905660377358
NorR 1530 0
NrdR 1530 0
NsrR 1530 .02238805970149253731
NtrC 1530 0
OmpR 1530 0
OxyR 1530 .02127659574468085106
PaaX 1530 0
PdeL 1530 0
PdhR 1530 .02173913043478260869
PepA 1530 0
PgrR 1530 0
PhoB 1530 .00892857142857142857
PhoP 1530 0
PrpR 1530 0
PspF 1530 0
PurR 1530 .01190476190476190476
PutA 1530 0
PuuR 1530 0
PyrR 1530 0
QseB 1530 0
RbsR 1530 0
RcdA 1530 0
RclR 1530 .05660377358490566037
RcnR 1530 0
RcsAB 1530 0
RcsB 1530 .03947368421052631578
RcsB_BglJ 1530 0
RelB 1530 0
RelB_RelE 1530 0
RhaR 1530 0
RhaS 1530 0
Rob 1530 0
RstA 1530 0
RtcR 1530 0
RutR 1530 0
SdiA 1530 .03448275862068965517
SgrR 1530 0
SlyA 1530 0
SoxR 1530 0
SoxS 1530 0
SrlR 1530 0
StpA 1530 0
SutR 1530 0
TdcA 1530 0
TdcR 1530 0
TorR 1530 0
TreR 1530 0
TrpR 1530 0
TyrR 1530 0
UhpA 1530 0
UidR 1530 0
UlaR 1530 0
UvrY 1530 0
UxuR 1530 0
XapR 1530 0
XylR 1530 0
YdeO 1530 .02777777777777777777
YefM 1530 0
YefM_YoeB 1530 0
YeiL 1530 0
YhaJ 1530 0
YiaJ 1530 0
YjjQ 1530 0
YqhC 1530 0
ZntR 1530 0
ZraR 1530 0
Zur 1530 0
AccB 1531 0
AcrR 1531 0
Ada 1531 0
AdiY 1531 0
AgaR 1531 0
AidB 1531 0
AlaS 1531 0
AllR 1531 0
AllS 1531 0
AlsR 1531 0
AppY 1531 0
AraC 1531 0
ArcA 1531 .01843317972350230414
ArgP 1531 .05769230769230769230
ArgR 1531 0
ArsR 1531 0
AscG 1531 0
AsnC 1531 0
AtoC 1531 0
BaeR 1531 0
BasR 1531 .01886792452830188679
BetI 1531 0
BirA 1531 0
BluR 1531 0
BolA 1531 0
BtsR 1531 0
CadC 1531 0
CaiF 1531 0
Cbl 1531 0
CdaR 1531 0
CecR 1531 0
ChbR 1531 0
ComR 1531 0
CpxR 1531 .00909090909090909090
Cra 1531 .03448275862068965517
CreB 1531 0
CRP 1531 .02491103202846975088
CRP_Sxy 1531 0
CsgD 1531 0
CspA 1531 0
CsqR 1531 0
CueR 1531 0
CusR 1531 0
CynR 1531 0
CysB 1531 .01408450704225352112
CytR 1531 0
Dan 1531 0
DcuR 1531 0
DeoR 1531 0
DgoR 1531 0
DhaR 1531 0
DicA 1531 0
DinJ_YafQ 1531 0
DnaA 1531 .07843137254901960784
DpiA 1531 0
DsdC 1531 0
EbgR 1531 0
EnvR 1531 0
EnvY 1531 0
EvgA 1531 0
ExuR 1531 0
FabR 1531 0
FadR 1531 0
FeaR 1531 0
FhlA 1531 0
Fis 1531 .04182509505703422053
FlhDC 1531 0
FliZ 1531 0
FNR 1531 .02083333333333333333
FucR 1531 0
Fur 1531 .00581395348837209302
GadE 1531 .01388888888888888888
GadE_RcsB 1531 0
GadW 1531 0
GadX 1531 .01351351351351351351
GalR 1531 0
GalS 1531 0
GatR 1531 0
GcvA 1531 0
GlaR 1531 0
GlcC 1531 0
GlpR 1531 0
GlrR 1531 0
GntR 1531 0
GutM 1531 0
HcaR 1531 0
HdfR 1531 0
HicB 1531 0
HigA 1531 0
HigBA 1531 0
HipAB 1531 .04545454545454545454
HipB 1531 .04444444444444444444
H_NS 1531 .05855855855855855855
HprR 1531 0
HU 1531 .02040816326530612244
HyfR 1531 0
HypT 1531 0
IclR 1531 0
IdnR 1531 0
IHF 1531 .02264150943396226415
IlvY 1531 0
IscR 1531 0
KdgR 1531 0
KdpE 1531 0
LacI 1531 0
LeuO 1531 0
LexA 1531 .07368421052631578947
LldR 1531 0
LrhA 1531 0
Lrp 1531 .00684931506849315068
LsrR 1531 0
LysR 1531 0
MalI 1531 0
MalT 1531 0
MarA 1531 0
MarR 1531 0
MatA 1531 0
MazE 1531 .07317073170731707317
MazE_MazF 1531 .07317073170731707317
McbR 1531 0
MelR 1531 0
MetJ 1531 0
MetR 1531 0
MhpR 1531 0
Mlc 1531 0
MlrA 1531 0
MngR 1531 0
MntR 1531 0
ModE 1531 0
MprA 1531 0
MqsA 1531 0
MraZ 1531 0
MurR 1531 0
Nac 1531 0
NadR 1531 0
NagC 1531 .01298701298701298701
NanR 1531 .01960784313725490196
NarL 1531 .02484472049689440993
NarP 1531 .04545454545454545454
NemR 1531 0
NfeR 1531 0
NhaR 1531 0
NikR 1531 0
NimR 1531 0
NorR 1531 0
NrdR 1531 .11111111111111111111
NsrR 1531 0
NtrC 1531 0
OmpR 1531 0
OxyR 1531 0
PaaX 1531 0
PdeL 1531 0
PdhR 1531 .01234567901234567901
PepA 1531 0
PgrR 1531 0
PhoB 1531 .01000000000000000000
PhoP 1531 .01041666666666666666
PrpR 1531 0
PspF 1531 0
PurR 1531 0
PutA 1531 0
PuuR 1531 .06521739130434782608
PyrR 1531 0
QseB 1531 0
RbsR 1531 0
RcdA 1531 0
RclR 1531 0
RcnR 1531 0
RcsAB 1531 0
RcsB 1531 .01515151515151515151
RcsB_BglJ 1531 0
RelB 1531 0
RelB_RelE 1531 0
RhaR 1531 0
RhaS 1531 0
Rob 1531 0
RstA 1531 0
RtcR 1531 0
RutR 1531 0
SdiA 1531 0
SgrR 1531 0
SlyA 1531 0
SoxR 1531 0
SoxS 1531 0
SrlR 1531 0
StpA 1531 0
SutR 1531 0
TdcA 1531 0
TdcR 1531 0
TorR 1531 0
TreR 1531 0
TrpR 1531 .01923076923076923076
TyrR 1531 .01923076923076923076
UhpA 1531 0
UidR 1531 0
UlaR 1531 0
UvrY 1531 0
UxuR 1531 0
XapR 1531 0
XylR 1531 0
YdeO 1531 0
YefM 1531 0
YefM_YoeB 1531 0
YeiL 1531 0
YhaJ 1531 0
YiaJ 1531 0
YjjQ 1531 0
YqhC 1531 0
ZntR 1531 0
ZraR 1531 0
Zur 1531 0
AccB 1532 0
AcrR 1532 0
Ada 1532 0
AdiY 1532 0
AgaR 1532 0
AidB 1532 0
AlaS 1532 0
AllR 1532 0
AllS 1532 0
AlsR 1532 0
AppY 1532 0
AraC 1532 0
ArcA 1532 0
ArgP 1532 0
ArgR 1532 0
ArsR 1532 0
AscG 1532 0
AsnC 1532 0
AtoC 1532 0
BaeR 1532 0
BasR 1532 0
BetI 1532 0
BirA 1532 0
BluR 1532 0
BolA 1532 0
BtsR 1532 0
CadC 1532 0
CaiF 1532 0
Cbl 1532 0
CdaR 1532 0
CecR 1532 0
ChbR 1532 0
ComR 1532 0
CpxR 1532 0
Cra 1532 0
CreB 1532 0
CRP 1532 .00732600732600732600
CRP_Sxy 1532 0
CsgD 1532 0
CspA 1532 0
CsqR 1532 0
CueR 1532 0
CusR 1532 0
CynR 1532 0
CysB 1532 0
CytR 1532 0
Dan 1532 0
DcuR 1532 0
DeoR 1532 0
DgoR 1532 0
DhaR 1532 0
DicA 1532 0
DinJ_YafQ 1532 0
DnaA 1532 0
DpiA 1532 0
DsdC 1532 0
EbgR 1532 0
EnvR 1532 0
EnvY 1532 0
EvgA 1532 0
ExuR 1532 0
FabR 1532 0
FadR 1532 .02702702702702702702
FeaR 1532 0
FhlA 1532 0
Fis 1532 0
FlhDC 1532 0
FliZ 1532 0
FNR 1532 0
FucR 1532 0
Fur 1532 0
GadE 1532 0
GadE_RcsB 1532 0
GadW 1532 0
GadX 1532 0
GalR 1532 .19047619047619047619
GalS 1532 .19047619047619047619
GatR 1532 0
GcvA 1532 0
GlaR 1532 0
GlcC 1532 0
GlpR 1532 0
GlrR 1532 0
GntR 1532 0
GutM 1532 0
HcaR 1532 0
HdfR 1532 0
HicB 1532 0
HigA 1532 0
HigBA 1532 0
HipAB 1532 0
HipB 1532 0
H_NS 1532 .03465346534653465346
HprR 1532 0
HU 1532 .20000000000000000000
HyfR 1532 0
HypT 1532 0
IclR 1532 0
IdnR 1532 0
IHF 1532 .00823045267489711934
IlvY 1532 0
IscR 1532 0
KdgR 1532 0
KdpE 1532 0
LacI 1532 0
LeuO 1532 0
LexA 1532 .01333333333333333333
LldR 1532 0
LrhA 1532 0
Lrp 1532 .00833333333333333333
LsrR 1532 0
LysR 1532 0
MalI 1532 0
MalT 1532 0
MarA 1532 0
MarR 1532 0
MatA 1532 0
MazE 1532 0
MazE_MazF 1532 0
McbR 1532 0
MelR 1532 0
MetJ 1532 0
MetR 1532 0
MhpR 1532 0
Mlc 1532 0
MlrA 1532 0
MngR 1532 0
MntR 1532 0
ModE 1532 0
MprA 1532 0
MqsA 1532 0
MraZ 1532 0
MurR 1532 0
Nac 1532 0
NadR 1532 0
NagC 1532 0
NanR 1532 0
NarL 1532 0
NarP 1532 0
NemR 1532 0
NfeR 1532 0
NhaR 1532 0
NikR 1532 0
NimR 1532 0
NorR 1532 0
NrdR 1532 0
NsrR 1532 0
NtrC 1532 0
OmpR 1532 0
OxyR 1532 0
PaaX 1532 0
PdeL 1532 0
PdhR 1532 0
PepA 1532 0
PgrR 1532 0
PhoB 1532 0
PhoP 1532 0
PrpR 1532 0
PspF 1532 0
PurR 1532 0
PutA 1532 0
PuuR 1532 0
PyrR 1532 0
QseB 1532 0
RbsR 1532 0
RcdA 1532 0
RclR 1532 0
RcnR 1532 0
RcsAB 1532 0
RcsB 1532 0
RcsB_BglJ 1532 0
RelB 1532 0
RelB_RelE 1532 0
RhaR 1532 0
RhaS 1532 0
Rob 1532 0
RstA 1532 0
RtcR 1532 .13333333333333333333
RutR 1532 0
SdiA 1532 .04761904761904761904
SgrR 1532 0
SlyA 1532 0
SoxR 1532 0
SoxS 1532 0
SrlR 1532 0
StpA 1532 .04761904761904761904
SutR 1532 0
TdcA 1532 0
TdcR 1532 0
TorR 1532 0
TreR 1532 0
TrpR 1532 0
TyrR 1532 0
UhpA 1532 0
UidR 1532 0
UlaR 1532 0
UvrY 1532 0
UxuR 1532 0
XapR 1532 0
XylR 1532 0
YdeO 1532 0
YefM 1532 0
YefM_YoeB 1532 0
YeiL 1532 0
YhaJ 1532 0
YiaJ 1532 0
YjjQ 1532 0
YqhC 1532 0
ZntR 1532 0
ZraR 1532 0
Zur 1532 0
AccB 1533 0
AcrR 1533 .01886792452830188679
Ada 1533 0
AdiY 1533 0
AgaR 1533 0
AidB 1533 0
AlaS 1533 0
AllR 1533 0
AllS 1533 .06976744186046511627
AlsR 1533 0
AppY 1533 0
AraC 1533 0
ArcA 1533 .01826484018264840182
ArgP 1533 0
ArgR 1533 0
ArsR 1533 0
AscG 1533 0
AsnC 1533 0
AtoC 1533 .09302325581395348837
BaeR 1533 0
BasR 1533 .07692307692307692307
BetI 1533 0
BirA 1533 0
BluR 1533 0
BolA 1533 0
BtsR 1533 .07407407407407407407
CadC 1533 0
CaiF 1533 0
Cbl 1533 0
CdaR 1533 0
CecR 1533 0
ChbR 1533 0
ComR 1533 .02325581395348837209
CpxR 1533 .03669724770642201834
Cra 1533 .03389830508474576271
CreB 1533 0
CRP 1533 .01048951048951048951
CRP_Sxy 1533 0
CsgD 1533 .05970149253731343283
CspA 1533 0
CsqR 1533 0
CueR 1533 0
CusR 1533 0
CynR 1533 0
CysB 1533 0
CytR 1533 0
Dan 1533 0
DcuR 1533 0
DeoR 1533 0
DgoR 1533 0
DhaR 1533 0
DicA 1533 0
DinJ_YafQ 1533 0
DnaA 1533 0
DpiA 1533 0
DsdC 1533 0
EbgR 1533 0
EnvR 1533 0
EnvY 1533 0
EvgA 1533 0
ExuR 1533 0
FabR 1533 0
FadR 1533 0
FeaR 1533 0
FhlA 1533 0
Fis 1533 .00729927007299270072
FlhDC 1533 0
FliZ 1533 .06666666666666666666
FNR 1533 .01769911504424778761
FucR 1533 0
Fur 1533 0
GadE 1533 0
GadE_RcsB 1533 0
GadW 1533 0
GadX 1533 0
GalR 1533 0
GalS 1533 0
GatR 1533 0
GcvA 1533 0
GlaR 1533 0
GlcC 1533 0
GlpR 1533 0
GlrR 1533 0
GntR 1533 0
GutM 1533 0
HcaR 1533 0
HdfR 1533 0
HicB 1533 0
HigA 1533 0
HigBA 1533 0
HipAB 1533 0
HipB 1533 0
H_NS 1533 .06278026905829596412
HprR 1533 0
HU 1533 .01960784313725490196
HyfR 1533 0
HypT 1533 .05660377358490566037
IclR 1533 0
IdnR 1533 0
IHF 1533 .06640625000000000000
IlvY 1533 0
IscR 1533 0
KdgR 1533 0
KdpE 1533 0
LacI 1533 0
LeuO 1533 .01612903225806451612
LexA 1533 0
LldR 1533 .06976744186046511627
LrhA 1533 0
Lrp 1533 .06428571428571428571
LsrR 1533 0
LysR 1533 0
MalI 1533 0
MalT 1533 0
MarA 1533 .01063829787234042553
MarR 1533 0
MatA 1533 0
MazE 1533 0
MazE_MazF 1533 0
McbR 1533 0
MelR 1533 0
MetJ 1533 .05454545454545454545
MetR 1533 0
MhpR 1533 0
Mlc 1533 0
MlrA 1533 .08163265306122448979
MngR 1533 0
MntR 1533 0
ModE 1533 .02298850574712643678
MprA 1533 0
MqsA 1533 .08510638297872340425
MraZ 1533 0
MurR 1533 0
Nac 1533 0
NadR 1533 0
NagC 1533 0
NanR 1533 0
NarL 1533 .00602409638554216867
NarP 1533 0
NemR 1533 0
NfeR 1533 0
NhaR 1533 0
NikR 1533 0
NimR 1533 0
NorR 1533 0
NrdR 1533 0
NsrR 1533 0
NtrC 1533 0
OmpR 1533 .08064516129032258064
OxyR 1533 0
PaaX 1533 0
PdeL 1533 0
PdhR 1533 0
PepA 1533 0
PgrR 1533 .02000000000000000000
PhoB 1533 .00980392156862745098
PhoP 1533 .01020408163265306122
PrpR 1533 0
PspF 1533 0
PurR 1533 0
PutA 1533 0
PuuR 1533 0
PyrR 1533 0
QseB 1533 .14583333333333333333
RbsR 1533 0
RcdA 1533 .10204081632653061224
RclR 1533 0
RcnR 1533 0
RcsAB 1533 .07272727272727272727
RcsB 1533 0
RcsB_BglJ 1533 .01724137931034482758
RelB 1533 0
RelB_RelE 1533 0
RhaR 1533 0
RhaS 1533 0
Rob 1533 .01470588235294117647
RstA 1533 .10416666666666666666
RtcR 1533 0
RutR 1533 0
SdiA 1533 0
SgrR 1533 0
SlyA 1533 0
SoxR 1533 0
SoxS 1533 .01149425287356321839
SrlR 1533 0
StpA 1533 .02040816326530612244
SutR 1533 0
TdcA 1533 0
TdcR 1533 0
TorR 1533 0
TreR 1533 0
TrpR 1533 0
TyrR 1533 0
UhpA 1533 0
UidR 1533 0
UlaR 1533 0
UvrY 1533 0
UxuR 1533 0
XapR 1533 0
XylR 1533 0
YdeO 1533 0
YefM 1533 0
YefM_YoeB 1533 0
YeiL 1533 0
YhaJ 1533 0
YiaJ 1533 0
YjjQ 1533 0
YqhC 1533 0
ZntR 1533 0
ZraR 1533 0
Zur 1533 0
AccB 1534 0
AcrR 1534 0
Ada 1534 0
AdiY 1534 0
AgaR 1534 .02877697841726618705
AidB 1534 0
AlaS 1534 0
AllR 1534 0
AllS 1534 0
AlsR 1534 0
AppY 1534 .04411764705882352941
AraC 1534 .00689655172413793103
ArcA 1534 .04697986577181208053
ArgP 1534 0
ArgR 1534 0
ArsR 1534 0
AscG 1534 0
AsnC 1534 0
AtoC 1534 0
BaeR 1534 0
BasR 1534 0
BetI 1534 0
BirA 1534 0
BluR 1534 0
BolA 1534 0
BtsR 1534 0
CadC 1534 0
CaiF 1534 0
Cbl 1534 .02919708029197080291
CdaR 1534 0
CecR 1534 0
ChbR 1534 0
ComR 1534 0
CpxR 1534 .00497512437810945273
Cra 1534 .00956937799043062200
CreB 1534 .00735294117647058823
CRP 1534 .04874213836477987421
CRP_Sxy 1534 .00757575757575757575
CsgD 1534 0
CspA 1534 0
CsqR 1534 0
CueR 1534 .00724637681159420289
CusR 1534 0
CynR 1534 0
CysB 1534 .03821656050955414012
CytR 1534 0
Dan 1534 0
DcuR 1534 .01408450704225352112
DeoR 1534 0
DgoR 1534 0
DhaR 1534 0
DicA 1534 0
DinJ_YafQ 1534 .00746268656716417910
DnaA 1534 .00689655172413793103
DpiA 1534 .00704225352112676056
DsdC 1534 0
EbgR 1534 0
EnvR 1534 0
EnvY 1534 0
EvgA 1534 .00666666666666666666
ExuR 1534 0
FabR 1534 0
FadR 1534 .03333333333333333333
FeaR 1534 0
FhlA 1534 0
Fis 1534 .03988603988603988603
FlhDC 1534 .01421800947867298578
FliZ 1534 0
FNR 1534 .02600472813238770685
FucR 1534 0
Fur 1534 .01538461538461538461
GadE 1534 .00613496932515337423
GadE_RcsB 1534 .00714285714285714285
GadW 1534 0
GadX 1534 0
GalR 1534 .00709219858156028368
GalS 1534 .00709219858156028368
GatR 1534 0
GcvA 1534 0
GlaR 1534 0
GlcC 1534 0
GlpR 1534 0
GlrR 1534 0
GntR 1534 0
GutM 1534 .05303030303030303030
HcaR 1534 0
HdfR 1534 0
HicB 1534 0
HigA 1534 0
HigBA 1534 0
HipAB 1534 0
HipB 1534 0
H_NS 1534 .04823151125401929260
HprR 1534 0
HU 1534 0
HyfR 1534 0
HypT 1534 0
IclR 1534 0
IdnR 1534 0
IHF 1534 .02840909090909090909
IlvY 1534 0
IscR 1534 .03797468354430379746
KdgR 1534 0
KdpE 1534 0
LacI 1534 0
LeuO 1534 0
LexA 1534 .03208556149732620320
LldR 1534 0
LrhA 1534 .00735294117647058823
Lrp 1534 .00847457627118644067
LsrR 1534 .00714285714285714285
LysR 1534 0
MalI 1534 .02272727272727272727
MalT 1534 0
MarA 1534 .01657458563535911602
MarR 1534 0
MatA 1534 0
MazE 1534 0
MazE_MazF 1534 0
McbR 1534 0
MelR 1534 0
MetJ 1534 0
MetR 1534 0
MhpR 1534 0
Mlc 1534 0
MlrA 1534 0
MngR 1534 0
MntR 1534 0
ModE 1534 0
MprA 1534 0
MqsA 1534 0
MraZ 1534 0
MurR 1534 .00746268656716417910
Nac 1534 .01324503311258278145
NadR 1534 0
NagC 1534 .03680981595092024539
NanR 1534 0
NarL 1534 .03643724696356275303
NarP 1534 .03977272727272727272
NemR 1534 0
NfeR 1534 0
NhaR 1534 0
NikR 1534 0
NimR 1534 0
NorR 1534 0
NrdR 1534 0
NsrR 1534 0
NtrC 1534 0
OmpR 1534 0
OxyR 1534 0
PaaX 1534 0
PdeL 1534 0
PdhR 1534 0
PepA 1534 0
PgrR 1534 0
PhoB 1534 0
PhoP 1534 .00534759358288770053
PrpR 1534 0
PspF 1534 .04511278195488721804
PurR 1534 .01234567901234567901
PutA 1534 0
PuuR 1534 0
PyrR 1534 0
QseB 1534 0
RbsR 1534 0
RcdA 1534 .00704225352112676056
RclR 1534 0
RcnR 1534 .02272727272727272727
RcsAB 1534 0
RcsB 1534 .00636942675159235668
RcsB_BglJ 1534 .00680272108843537414
RelB 1534 0
RelB_RelE 1534 0
RhaR 1534 0
RhaS 1534 0
Rob 1534 .01282051282051282051
RstA 1534 0
RtcR 1534 0
RutR 1534 0
SdiA 1534 0
SgrR 1534 0
SlyA 1534 0
SoxR 1534 0
SoxS 1534 .01724137931034482758
SrlR 1534 .05303030303030303030
StpA 1534 .00724637681159420289
SutR 1534 0
TdcA 1534 0
TdcR 1534 0
TorR 1534 0
TreR 1534 0
TrpR 1534 0
TyrR 1534 0
UhpA 1534 0
UidR 1534 .02255639097744360902
UlaR 1534 0
UvrY 1534 .00735294117647058823
UxuR 1534 .02173913043478260869
XapR 1534 0
XylR 1534 .02941176470588235294
YdeO 1534 .04081632653061224489
YefM 1534 0
YefM_YoeB 1534 0
YeiL 1534 0
YhaJ 1534 0
YiaJ 1534 0
YjjQ 1534 .00709219858156028368
YqhC 1534 0
ZntR 1534 0
ZraR 1534 0
Zur 1534 0
AccB 1535 0
AcrR 1535 0
Ada 1535 0
AdiY 1535 0
AgaR 1535 0
AidB 1535 0
AlaS 1535 0
AllR 1535 0
AllS 1535 0
AlsR 1535 0
AppY 1535 0
AraC 1535 0
ArcA 1535 .02966101694915254237
ArgP 1535 0
ArgR 1535 0
ArsR 1535 0
AscG 1535 0
AsnC 1535 0
AtoC 1535 0
BaeR 1535 0
BasR 1535 0
BetI 1535 0
BirA 1535 0
BluR 1535 0
BolA 1535 0
BtsR 1535 .02631578947368421052
CadC 1535 .03125000000000000000
CaiF 1535 0
Cbl 1535 0
CdaR 1535 0
CecR 1535 0
ChbR 1535 0
ComR 1535 0
CpxR 1535 .00757575757575757575
Cra 1535 .04411764705882352941
CreB 1535 0
CRP 1535 .00673400673400673400
CRP_Sxy 1535 .01587301587301587301
CsgD 1535 .01111111111111111111
CspA 1535 .01562500000000000000
CsqR 1535 0
CueR 1535 0
CusR 1535 0
CynR 1535 0
CysB 1535 .01075268817204301075
CytR 1535 0
Dan 1535 0
DcuR 1535 0
DeoR 1535 0
DgoR 1535 0
DhaR 1535 0
DicA 1535 0
DinJ_YafQ 1535 0
DnaA 1535 .01315789473684210526
DpiA 1535 0
DsdC 1535 0
EbgR 1535 0
EnvR 1535 0
EnvY 1535 0
EvgA 1535 .01234567901234567901
ExuR 1535 0
FabR 1535 0
FadR 1535 .01176470588235294117
FeaR 1535 0
FhlA 1535 0
Fis 1535 .01023890784982935153
FlhDC 1535 0
FliZ 1535 0
FNR 1535 .05797101449275362318
FucR 1535 0
Fur 1535 0
GadE 1535 0
GadE_RcsB 1535 .02857142857142857142
GadW 1535 0
GadX 1535 .03191489361702127659
GalR 1535 0
GalS 1535 0
GatR 1535 0
GcvA 1535 0
GlaR 1535 0
GlcC 1535 0
GlpR 1535 0
GlrR 1535 0
GntR 1535 0
GutM 1535 0
HcaR 1535 0
HdfR 1535 0
HicB 1535 0
HigA 1535 0
HigBA 1535 0
HipAB 1535 0
HipB 1535 0
H_NS 1535 .03212851405622489959
HprR 1535 0
HU 1535 0
HyfR 1535 0
HypT 1535 .02702702702702702702
IclR 1535 0
IdnR 1535 0
IHF 1535 .02807017543859649122
IlvY 1535 0
IscR 1535 0
KdgR 1535 0
KdpE 1535 0
LacI 1535 0
LeuO 1535 0
LexA 1535 .02479338842975206611
LldR 1535 0
LrhA 1535 0
Lrp 1535 .03048780487804878048
LsrR 1535 0
LysR 1535 0
MalI 1535 0
MalT 1535 0
MarA 1535 .01769911504424778761
MarR 1535 0
MatA 1535 0
MazE 1535 0
MazE_MazF 1535 0
McbR 1535 0
MelR 1535 0
MetJ 1535 0
MetR 1535 .01492537313432835820
MhpR 1535 0
Mlc 1535 0
MlrA 1535 0
MngR 1535 0
MntR 1535 0
ModE 1535 0
MprA 1535 0
MqsA 1535 0
MraZ 1535 .01265822784810126582
MurR 1535 0
Nac 1535 0
NadR 1535 0
NagC 1535 0
NanR 1535 0
NarL 1535 .03888888888888888888
NarP 1535 .06542056074766355140
NemR 1535 0
NfeR 1535 0
NhaR 1535 .06060606060606060606
NikR 1535 0
NimR 1535 0
NorR 1535 0
NrdR 1535 0
NsrR 1535 .02083333333333333333
NtrC 1535 0
OmpR 1535 .07407407407407407407
OxyR 1535 .01923076923076923076
PaaX 1535 0
PdeL 1535 0
PdhR 1535 .04000000000000000000
PepA 1535 0
PgrR 1535 0
PhoB 1535 .04237288135593220338
PhoP 1535 .00847457627118644067
PrpR 1535 0
PspF 1535 0
PurR 1535 .01063829787234042553
PutA 1535 0
PuuR 1535 0
PyrR 1535 0
QseB 1535 0
RbsR 1535 0
RcdA 1535 0
RclR 1535 0
RcnR 1535 0
RcsAB 1535 0
RcsB 1535 .01136363636363636363
RcsB_BglJ 1535 .01282051282051282051
RelB 1535 0
RelB_RelE 1535 0
RhaR 1535 0
RhaS 1535 0
Rob 1535 .01136363636363636363
RstA 1535 0
RtcR 1535 0
RutR 1535 0
SdiA 1535 .01449275362318840579
SgrR 1535 0
SlyA 1535 0
SoxR 1535 0
SoxS 1535 .01886792452830188679
SrlR 1535 0
StpA 1535 0
SutR 1535 0
TdcA 1535 0
TdcR 1535 0
TorR 1535 0
TreR 1535 0
TrpR 1535 0
TyrR 1535 0
UhpA 1535 0
UidR 1535 0
UlaR 1535 0
UvrY 1535 0
UxuR 1535 0
XapR 1535 0
XylR 1535 0
YdeO 1535 0
YefM 1535 0
YefM_YoeB 1535 0
YeiL 1535 0
YhaJ 1535 0
YiaJ 1535 0
YjjQ 1535 .01388888888888888888
YqhC 1535 0
ZntR 1535 0
ZraR 1535 0
Zur 1535 0
AccB 1536 0
AcrR 1536 0
Ada 1536 0
AdiY 1536 0
AgaR 1536 0
AidB 1536 0
AlaS 1536 0
AllR 1536 0
AllS 1536 0
AlsR 1536 0
AppY 1536 0
AraC 1536 0
ArcA 1536 .09000000000000000000
ArgP 1536 .01960784313725490196
ArgR 1536 0
ArsR 1536 0
AscG 1536 0
AsnC 1536 0
AtoC 1536 0
BaeR 1536 0
BasR 1536 0
BetI 1536 0
BirA 1536 0
BluR 1536 0
BolA 1536 0
BtsR 1536 0
CadC 1536 0
CaiF 1536 0
Cbl 1536 0
CdaR 1536 0
CecR 1536 0
ChbR 1536 0
ComR 1536 0
CpxR 1536 0
Cra 1536 0
CreB 1536 0
CRP 1536 .00702987697715289982
CRP_Sxy 1536 0
CsgD 1536 0
CspA 1536 0
CsqR 1536 0
CueR 1536 0
CusR 1536 0
CynR 1536 0
CysB 1536 0
CytR 1536 0
Dan 1536 0
DcuR 1536 0
DeoR 1536 0
DgoR 1536 0
DhaR 1536 0
DicA 1536 0
DinJ_YafQ 1536 0
DnaA 1536 .01960784313725490196
DpiA 1536 0
DsdC 1536 0
EbgR 1536 0
EnvR 1536 0
EnvY 1536 0
EvgA 1536 .03636363636363636363
ExuR 1536 0
FabR 1536 0
FadR 1536 .01666666666666666666
FeaR 1536 0
FhlA 1536 0
Fis 1536 .05038759689922480620
FlhDC 1536 0
FliZ 1536 .03508771929824561403
FNR 1536 .04938271604938271604
FucR 1536 0
Fur 1536 0
GadE 1536 .02941176470588235294
GadE_RcsB 1536 0
GadW 1536 .03921568627450980392
GadX 1536 .02857142857142857142
GalR 1536 0
GalS 1536 0
GatR 1536 0
GcvA 1536 0
GlaR 1536 0
GlcC 1536 0
GlpR 1536 0
GlrR 1536 0
GntR 1536 0
GutM 1536 0
HcaR 1536 0
HdfR 1536 0
HicB 1536 0
HigA 1536 0
HigBA 1536 0
HipAB 1536 0
HipB 1536 .02325581395348837209
H_NS 1536 .02202643171806167400
HprR 1536 0
HU 1536 0
HyfR 1536 0
HypT 1536 0
IclR 1536 0
IdnR 1536 0
IHF 1536 .06772908366533864541
IlvY 1536 0
IscR 1536 0
KdgR 1536 0
KdpE 1536 0
LacI 1536 0
LeuO 1536 0
LexA 1536 .01020408163265306122
LldR 1536 0
LrhA 1536 0
Lrp 1536 0
LsrR 1536 0
LysR 1536 0
MalI 1536 0
MalT 1536 0
MarA 1536 0
MarR 1536 0
MatA 1536 0
MazE 1536 0
MazE_MazF 1536 0
McbR 1536 .02325581395348837209
MelR 1536 0
MetJ 1536 0
MetR 1536 0
MhpR 1536 0
Mlc 1536 0
MlrA 1536 0
MngR 1536 0
MntR 1536 0
ModE 1536 0
MprA 1536 0
MqsA 1536 0
MraZ 1536 0
MurR 1536 0
Nac 1536 0
NadR 1536 0
NagC 1536 0
NanR 1536 0
NarL 1536 .08724832214765100671
NarP 1536 0
NemR 1536 0
NfeR 1536 .02564102564102564102
NhaR 1536 0
NikR 1536 0
NimR 1536 0
NorR 1536 0
NrdR 1536 0
NsrR 1536 .01666666666666666666
NtrC 1536 0
OmpR 1536 0
OxyR 1536 0
PaaX 1536 0
PdeL 1536 0
PdhR 1536 0
PepA 1536 0
PgrR 1536 0
PhoB 1536 0
PhoP 1536 .02173913043478260869
PrpR 1536 0
PspF 1536 0
PurR 1536 0
PutA 1536 0
PuuR 1536 0
PyrR 1536 0
QseB 1536 0
RbsR 1536 0
RcdA 1536 .02083333333333333333
RclR 1536 0
RcnR 1536 0
RcsAB 1536 0
RcsB 1536 0
RcsB_BglJ 1536 0
RelB 1536 0
RelB_RelE 1536 0
RhaR 1536 0
RhaS 1536 0
Rob 1536 0
RstA 1536 0
RtcR 1536 0
RutR 1536 0
SdiA 1536 .02272727272727272727
SgrR 1536 0
SlyA 1536 .01351351351351351351
SoxR 1536 0
SoxS 1536 0
SrlR 1536 0
StpA 1536 0
SutR 1536 0
TdcA 1536 0
TdcR 1536 0
TorR 1536 0
TreR 1536 0
TrpR 1536 0
TyrR 1536 0
UhpA 1536 0
UidR 1536 0
UlaR 1536 0
UvrY 1536 0
UxuR 1536 0
XapR 1536 0
XylR 1536 0
YdeO 1536 .03508771929824561403
YefM 1536 0
YefM_YoeB 1536 0
YeiL 1536 0
YhaJ 1536 0
YiaJ 1536 0
YjjQ 1536 0
YqhC 1536 0
ZntR 1536 0
ZraR 1536 0
Zur 1536 0
AccB 1537 0
AcrR 1537 .01550387596899224806
Ada 1537 0
AdiY 1537 .00787401574803149606
AgaR 1537 0
AidB 1537 0
AlaS 1537 0
AllR 1537 0
AllS 1537 0
AlsR 1537 .04132231404958677685
AppY 1537 0
AraC 1537 0
ArcA 1537 .04895104895104895104
ArgP 1537 .00751879699248120300
ArgR 1537 0
ArsR 1537 0
AscG 1537 0
AsnC 1537 0
AtoC 1537 0
BaeR 1537 0
BasR 1537 .03100775193798449612
BetI 1537 0
BirA 1537 0
BluR 1537 0
BolA 1537 0
BtsR 1537 .03053435114503816793
CadC 1537 0
CaiF 1537 0
Cbl 1537 .04032258064516129032
CdaR 1537 .04000000000000000000
CecR 1537 0
ChbR 1537 0
ComR 1537 0
CpxR 1537 .04395604395604395604
Cra 1537 .02051282051282051282
CreB 1537 0
CRP 1537 .04133545310015898251
CRP_Sxy 1537 0
CsgD 1537 .02777777777777777777
CspA 1537 0
CsqR 1537 0
CueR 1537 0
CusR 1537 0
CynR 1537 0
CysB 1537 .04137931034482758620
CytR 1537 0
Dan 1537 0
DcuR 1537 0
DeoR 1537 0
DgoR 1537 0
DhaR 1537 0
DicA 1537 0
DinJ_YafQ 1537 0
DnaA 1537 .00751879699248120300
DpiA 1537 0
DsdC 1537 0
EbgR 1537 0
EnvR 1537 0
EnvY 1537 0
EvgA 1537 .01459854014598540145
ExuR 1537 0
FabR 1537 0
FadR 1537 0
FeaR 1537 0
FhlA 1537 0
Fis 1537 .05373134328358208955
FlhDC 1537 .03589743589743589743
FliZ 1537 .04444444444444444444
FNR 1537 .10761154855643044619
FucR 1537 0
Fur 1537 .03703703703703703703
GadE 1537 .01333333333333333333
GadE_RcsB 1537 0
GadW 1537 .00746268656716417910
GadX 1537 .00653594771241830065
GalR 1537 0
GalS 1537 0
GatR 1537 0
GcvA 1537 .01626016260162601626
GlaR 1537 .04166666666666666666
GlcC 1537 0
GlpR 1537 0
GlrR 1537 0
GntR 1537 .00763358778625954198
GutM 1537 .05833333333333333333
HcaR 1537 0
HdfR 1537 .01626016260162601626
HicB 1537 0
HigA 1537 0
HigBA 1537 0
HipAB 1537 0
HipB 1537 0
H_NS 1537 .09407665505226480836
HprR 1537 0
HU 1537 0
HyfR 1537 0
HypT 1537 0
IclR 1537 0
IdnR 1537 0
IHF 1537 .09034267912772585669
IlvY 1537 0
IscR 1537 .04827586206896551724
KdgR 1537 0
KdpE 1537 0
LacI 1537 0
LeuO 1537 0
LexA 1537 .01117318435754189944
LldR 1537 0
LrhA 1537 .01626016260162601626
Lrp 1537 .04147465437788018433
LsrR 1537 0
LysR 1537 0
MalI 1537 0
MalT 1537 0
MarA 1537 .00584795321637426900
MarR 1537 0
MatA 1537 .02400000000000000000
MazE 1537 0
MazE_MazF 1537 0
McbR 1537 0
MelR 1537 0
MetJ 1537 .00746268656716417910
MetR 1537 0
MhpR 1537 0
Mlc 1537 0
MlrA 1537 .03174603174603174603
MngR 1537 0
MntR 1537 .00806451612903225806
ModE 1537 .04402515723270440251
MprA 1537 0
MqsA 1537 .03225806451612903225
MraZ 1537 0
MurR 1537 0
Nac 1537 .02173913043478260869
NadR 1537 0
NagC 1537 0
NanR 1537 .01550387596899224806
NarL 1537 .11926605504587155963
NarP 1537 .08227848101265822784
NemR 1537 .00819672131147540983
NfeR 1537 0
NhaR 1537 0
NikR 1537 0
NimR 1537 0
NorR 1537 0
NrdR 1537 0
NsrR 1537 .00990099009900990099
NtrC 1537 0
OmpR 1537 .04347826086956521739
OxyR 1537 .01875000000000000000
PaaX 1537 0
PdeL 1537 0
PdhR 1537 0
PepA 1537 0
PgrR 1537 0
PhoB 1537 .01123595505617977528
PhoP 1537 .01734104046242774566
PrpR 1537 0
PspF 1537 0
PurR 1537 0
PutA 1537 0
PuuR 1537 0
PyrR 1537 0
QseB 1537 .01538461538461538461
RbsR 1537 0
RcdA 1537 .03149606299212598425
RclR 1537 .02500000000000000000
RcnR 1537 0
RcsAB 1537 .04615384615384615384
RcsB 1537 .00689655172413793103
RcsB_BglJ 1537 0
RelB 1537 0
RelB_RelE 1537 0
RhaR 1537 0
RhaS 1537 0
Rob 1537 0
RstA 1537 .03174603174603174603
RtcR 1537 0
RutR 1537 .01481481481481481481
SdiA 1537 .01600000000000000000
SgrR 1537 0
SlyA 1537 0
SoxR 1537 0
SoxS 1537 0
SrlR 1537 .05833333333333333333
StpA 1537 0
SutR 1537 0
TdcA 1537 0
TdcR 1537 0
TorR 1537 0
TreR 1537 0
TrpR 1537 0
TyrR 1537 0
UhpA 1537 0
UidR 1537 0
UlaR 1537 0
UvrY 1537 0
UxuR 1537 0
XapR 1537 0
XylR 1537 0
YdeO 1537 .00714285714285714285
YefM 1537 0
YefM_YoeB 1537 0
YeiL 1537 0
YhaJ 1537 0
YiaJ 1537 0
YjjQ 1537 .01562500000000000000
YqhC 1537 0
ZntR 1537 0
ZraR 1537 0
Zur 1537 0
AccB 1538 0
AcrR 1538 0
Ada 1538 0
AdiY 1538 0
AgaR 1538 0
AidB 1538 0
AlaS 1538 0
AllR 1538 0
AllS 1538 0
AlsR 1538 0
AppY 1538 0
AraC 1538 0
ArcA 1538 .01327433628318584070
ArgP 1538 .06779661016949152542
ArgR 1538 .01162790697674418604
ArsR 1538 0
AscG 1538 0
AsnC 1538 0
AtoC 1538 0
BaeR 1538 0
BasR 1538 .01639344262295081967
BetI 1538 0
BirA 1538 0
BluR 1538 0
BolA 1538 0
BtsR 1538 .03225806451612903225
CadC 1538 0
CaiF 1538 0
Cbl 1538 0
CdaR 1538 0
CecR 1538 0
ChbR 1538 0
ComR 1538 0
CpxR 1538 0
Cra 1538 .01587301587301587301
CreB 1538 0
CRP 1538 .00516351118760757314
CRP_Sxy 1538 0
CsgD 1538 0
CspA 1538 0
CsqR 1538 0
CueR 1538 0
CusR 1538 0
CynR 1538 0
CysB 1538 .03896103896103896103
CytR 1538 0
Dan 1538 0
DcuR 1538 .01666666666666666666
DeoR 1538 0
DgoR 1538 0
DhaR 1538 0
DicA 1538 0
DinJ_YafQ 1538 0
DnaA 1538 .05000000000000000000
DpiA 1538 0
DsdC 1538 0
EbgR 1538 0
EnvR 1538 0
EnvY 1538 0
EvgA 1538 0
ExuR 1538 0
FabR 1538 0
FadR 1538 0
FeaR 1538 0
FhlA 1538 0
Fis 1538 .00355871886120996441
FlhDC 1538 0
FliZ 1538 0
FNR 1538 .02631578947368421052
FucR 1538 0
Fur 1538 .07738095238095238095
GadE 1538 0
GadE_RcsB 1538 0
GadW 1538 0
GadX 1538 0
GalR 1538 0
GalS 1538 0
GatR 1538 0
GcvA 1538 0
GlaR 1538 0
GlcC 1538 0
GlpR 1538 0
GlrR 1538 0
GntR 1538 0
GutM 1538 0
HcaR 1538 0
HdfR 1538 0
HicB 1538 0
HigA 1538 0
HigBA 1538 0
HipAB 1538 0
HipB 1538 0
H_NS 1538 .07048458149779735682
HprR 1538 0
HU 1538 0
HyfR 1538 0
HypT 1538 .01639344262295081967
IclR 1538 0
IdnR 1538 0
IHF 1538 .03717472118959107806
IlvY 1538 0
IscR 1538 0
KdgR 1538 0
KdpE 1538 0
LacI 1538 0
LeuO 1538 0
LexA 1538 0
LldR 1538 0
LrhA 1538 0
Lrp 1538 .01307189542483660130
LsrR 1538 0
LysR 1538 0
MalI 1538 0
MalT 1538 0
MarA 1538 0
MarR 1538 0
MatA 1538 0
MazE 1538 0
MazE_MazF 1538 0
McbR 1538 0
MelR 1538 0
MetJ 1538 .01587301587301587301
MetR 1538 0
MhpR 1538 0
Mlc 1538 0
MlrA 1538 0
MngR 1538 0
MntR 1538 .01886792452830188679
ModE 1538 0
MprA 1538 0
MqsA 1538 0
MraZ 1538 0
MurR 1538 0
Nac 1538 0
NadR 1538 0
NagC 1538 .01176470588235294117
NanR 1538 .05263157894736842105
NarL 1538 .00581395348837209302
NarP 1538 0
NemR 1538 0
NfeR 1538 0
NhaR 1538 0
NikR 1538 0
NimR 1538 0
NorR 1538 0
NrdR 1538 0
NsrR 1538 .01526717557251908396
NtrC 1538 0
OmpR 1538 0
OxyR 1538 .02222222222222222222
PaaX 1538 0
PdeL 1538 0
PdhR 1538 .02272727272727272727
PepA 1538 0
PgrR 1538 0
PhoB 1538 .04807692307692307692
PhoP 1538 0
PrpR 1538 0
PspF 1538 0
PurR 1538 0
PutA 1538 0
PuuR 1538 0
PyrR 1538 0
QseB 1538 0
RbsR 1538 0
RcdA 1538 0
RclR 1538 0
RcnR 1538 0
RcsAB 1538 0
RcsB 1538 0
RcsB_BglJ 1538 0
RelB 1538 0
RelB_RelE 1538 0
RhaR 1538 0
RhaS 1538 0
Rob 1538 0
RstA 1538 0
RtcR 1538 0
RutR 1538 0
SdiA 1538 0
SgrR 1538 0
SlyA 1538 .16216216216216216216
SoxR 1538 0
SoxS 1538 0
SrlR 1538 0
StpA 1538 0
SutR 1538 0
TdcA 1538 0
TdcR 1538 0
TorR 1538 0
TreR 1538 0
TrpR 1538 0
TyrR 1538 0
UhpA 1538 0
UidR 1538 0
UlaR 1538 0
UvrY 1538 0
UxuR 1538 0
XapR 1538 0
XylR 1538 0
YdeO 1538 0
YefM 1538 0
YefM_YoeB 1538 0
YeiL 1538 0
YhaJ 1538 0
YiaJ 1538 0
YjjQ 1538 0
YqhC 1538 0
ZntR 1538 0
ZraR 1538 0
Zur 1538 0
AccB 1539 0
AcrR 1539 0
Ada 1539 0
AdiY 1539 0
AgaR 1539 0
AidB 1539 0
AlaS 1539 0
AllR 1539 0
AllS 1539 0
AlsR 1539 .04237288135593220338
AppY 1539 0
AraC 1539 .02343750000000000000
ArcA 1539 .01020408163265306122
ArgP 1539 0
ArgR 1539 .02649006622516556291
ArsR 1539 0
AscG 1539 0
AsnC 1539 0
AtoC 1539 .03418803418803418803
BaeR 1539 0
BasR 1539 0
BetI 1539 0
BirA 1539 0
BluR 1539 0
BolA 1539 0
BtsR 1539 0
CadC 1539 0
CaiF 1539 0
Cbl 1539 0
CdaR 1539 0
CecR 1539 0
ChbR 1539 0
ComR 1539 0
CpxR 1539 .01081081081081081081
Cra 1539 .01554404145077720207
CreB 1539 0
CRP 1539 .04153354632587859424
CRP_Sxy 1539 0
CsgD 1539 0
CspA 1539 0
CsqR 1539 0
CueR 1539 0
CusR 1539 0
CynR 1539 0
CysB 1539 0
CytR 1539 .01562500000000000000
Dan 1539 0
DcuR 1539 0
DeoR 1539 .01652892561983471074
DgoR 1539 0
DhaR 1539 0
DicA 1539 .02459016393442622950
DinJ_YafQ 1539 0
DnaA 1539 .00769230769230769230
DpiA 1539 0
DsdC 1539 0
EbgR 1539 0
EnvR 1539 0
EnvY 1539 0
EvgA 1539 .04615384615384615384
ExuR 1539 .01612903225806451612
FabR 1539 0
FadR 1539 0
FeaR 1539 0
FhlA 1539 0
Fis 1539 .01449275362318840579
FlhDC 1539 0
FliZ 1539 .02985074626865671641
FNR 1539 .01207729468599033816
FucR 1539 0
Fur 1539 0
GadE 1539 .03472222222222222222
GadE_RcsB 1539 0
GadW 1539 .04761904761904761904
GadX 1539 .04861111111111111111
GalR 1539 0
GalS 1539 0
GatR 1539 0
GcvA 1539 .00826446280991735537
GlaR 1539 0
GlcC 1539 0
GlpR 1539 0
GlrR 1539 0
GntR 1539 0
GutM 1539 0
HcaR 1539 0
HdfR 1539 0
HicB 1539 0
HigA 1539 0
HigBA 1539 0
HipAB 1539 0
HipB 1539 0
H_NS 1539 .05782312925170068027
HprR 1539 0
HU 1539 0
HyfR 1539 0
HypT 1539 0
IclR 1539 0
IdnR 1539 0
IHF 1539 .04204204204204204204
IlvY 1539 0
IscR 1539 0
KdgR 1539 0
KdpE 1539 .03418803418803418803
LacI 1539 0
LeuO 1539 0
LexA 1539 .09202453987730061349
LldR 1539 0
LrhA 1539 0
Lrp 1539 .04205607476635514018
LsrR 1539 0
LysR 1539 0
MalI 1539 0
MalT 1539 0
MarA 1539 0
MarR 1539 0
MatA 1539 .00806451612903225806
MazE 1539 0
MazE_MazF 1539 0
McbR 1539 0
MelR 1539 0
MetJ 1539 0
MetR 1539 0
MhpR 1539 .05128205128205128205
Mlc 1539 .02419354838709677419
MlrA 1539 0
MngR 1539 0
MntR 1539 .00826446280991735537
ModE 1539 .01242236024844720496
MprA 1539 0
MqsA 1539 0
MraZ 1539 .11666666666666666666
MurR 1539 0
Nac 1539 0
NadR 1539 0
NagC 1539 .01986754966887417218
NanR 1539 0
NarL 1539 0
NarP 1539 0
NemR 1539 0
NfeR 1539 0
NhaR 1539 0
NikR 1539 0
NimR 1539 0
NorR 1539 0
NrdR 1539 0
NsrR 1539 .01515151515151515151
NtrC 1539 .03726708074534161490
OmpR 1539 0
OxyR 1539 .00628930817610062893
PaaX 1539 .00769230769230769230
PdeL 1539 0
PdhR 1539 .10489510489510489510
PepA 1539 0
PgrR 1539 0
PhoB 1539 .01142857142857142857
PhoP 1539 .04848484848484848484
PrpR 1539 0
PspF 1539 0
PurR 1539 0
PutA 1539 0
PuuR 1539 0
PyrR 1539 0
QseB 1539 .05737704918032786885
RbsR 1539 0
RcdA 1539 0
RclR 1539 0
RcnR 1539 0
RcsAB 1539 0
RcsB 1539 .04379562043795620437
RcsB_BglJ 1539 0
RelB 1539 0
RelB_RelE 1539 0
RhaR 1539 0
RhaS 1539 0
Rob 1539 0
RstA 1539 0
RtcR 1539 0
RutR 1539 .00751879699248120300
SdiA 1539 .03333333333333333333
SgrR 1539 0
SlyA 1539 .00653594771241830065
SoxR 1539 0
SoxS 1539 0
SrlR 1539 0
StpA 1539 .00813008130081300813
SutR 1539 0
TdcA 1539 0
TdcR 1539 0
TorR 1539 0
TreR 1539 0
TrpR 1539 0
TyrR 1539 0
UhpA 1539 0
UidR 1539 0
UlaR 1539 0
UvrY 1539 0
UxuR 1539 0
XapR 1539 0
XylR 1539 0
YdeO 1539 .05343511450381679389
YefM 1539 0
YefM_YoeB 1539 0
YeiL 1539 0
YhaJ 1539 0
YiaJ 1539 0
YjjQ 1539 0
YqhC 1539 0
ZntR 1539 0
ZraR 1539 0
Zur 1539 0
AccB 153 0
AcrR 153 0
Ada 153 0
AdiY 153 .01176470588235294117
AgaR 153 0
AidB 153 0
AlaS 153 0
AllR 153 0
AllS 153 0
AlsR 153 0
AppY 153 0
AraC 153 0
ArcA 153 .07165109034267912772
ArgP 153 0
ArgR 153 0
ArsR 153 0
AscG 153 0
AsnC 153 0
AtoC 153 0
BaeR 153 0
BasR 153 .01142857142857142857
BetI 153 0
BirA 153 0
BluR 153 0
BolA 153 0
BtsR 153 0
CadC 153 0
CaiF 153 .03571428571428571428
Cbl 153 0
CdaR 153 0
CecR 153 0
ChbR 153 0
ComR 153 .00609756097560975609
CpxR 153 .03083700440528634361
Cra 153 .02100840336134453781
CreB 153 0
CRP 153 .05909090909090909090
CRP_Sxy 153 0
CsgD 153 .00523560209424083769
CspA 153 0
CsqR 153 0
CueR 153 0
CusR 153 0
CynR 153 0
CysB 153 0
CytR 153 0
Dan 153 0
DcuR 153 .03529411764705882352
DeoR 153 0
DgoR 153 0
DhaR 153 0
DicA 153 0
DinJ_YafQ 153 .01212121212121212121
DnaA 153 0
DpiA 153 .00574712643678160919
DsdC 153 0
EbgR 153 0
EnvR 153 0
EnvY 153 0
EvgA 153 .01104972375690607734
ExuR 153 0
FabR 153 0
FadR 153 .00537634408602150537
FeaR 153 0
FhlA 153 0
Fis 153 .03385416666666666666
FlhDC 153 0
FliZ 153 0
FNR 153 .04719101123595505617
FucR 153 0
Fur 153 .07636363636363636363
GadE 153 .00512820512820512820
GadE_RcsB 153 .01169590643274853801
GadW 153 .01129943502824858757
GadX 153 .01020408163265306122
GalR 153 0
GalS 153 0
GatR 153 0
GcvA 153 0
GlaR 153 0
GlcC 153 0
GlpR 153 0
GlrR 153 .03030303030303030303
GntR 153 0
GutM 153 .04268292682926829268
HcaR 153 0
HdfR 153 0
HicB 153 0
HigA 153 0
HigBA 153 0
HipAB 153 0
HipB 153 0
H_NS 153 .14743589743589743589
HprR 153 0
HU 153 0
HyfR 153 0
HypT 153 0
IclR 153 0
IdnR 153 0
IHF 153 .05913978494623655913
IlvY 153 0
IscR 153 0
KdgR 153 0
KdpE 153 0
LacI 153 0
LeuO 153 .05142857142857142857
LexA 153 .00896860986547085201
LldR 153 0
LrhA 153 .01197604790419161676
Lrp 153 .03448275862068965517
LsrR 153 0
LysR 153 0
MalI 153 0
MalT 153 0
MarA 153 0
MarR 153 0
MatA 153 0
MazE 153 0
MazE_MazF 153 0
McbR 153 0
MelR 153 0
MetJ 153 0
MetR 153 0
MhpR 153 0
Mlc 153 0
MlrA 153 0
MngR 153 0
MntR 153 0
ModE 153 0
MprA 153 0
MqsA 153 0
MraZ 153 0
MurR 153 0
Nac 153 0
NadR 153 .00598802395209580838
NagC 153 .00500000000000000000
NanR 153 .00574712643678160919
NarL 153 .06273062730627306273
NarP 153 0
NemR 153 0
NfeR 153 0
NhaR 153 .03636363636363636363
NikR 153 0
NimR 153 0
NorR 153 0
NrdR 153 0
NsrR 153 .00404858299595141700
NtrC 153 .02392344497607655502
OmpR 153 .02173913043478260869
OxyR 153 .00485436893203883495
PaaX 153 0
PdeL 153 .00609756097560975609
PdhR 153 .00490196078431372549
PepA 153 0
PgrR 153 0
PhoB 153 .01357466063348416289
PhoP 153 .01382488479262672811
PrpR 153 .02424242424242424242
PspF 153 0
PurR 153 0
PutA 153 0
PuuR 153 0
PyrR 153 0
QseB 153 0
RbsR 153 0
RcdA 153 0
RclR 153 0
RcnR 153 0
RcsAB 153 .02857142857142857142
RcsB 153 .03825136612021857923
RcsB_BglJ 153 .02272727272727272727
RelB 153 0
RelB_RelE 153 0
RhaR 153 0
RhaS 153 0
Rob 153 0
RstA 153 0
RtcR 153 .01219512195121951219
RutR 153 .00555555555555555555
SdiA 153 0
SgrR 153 0
SlyA 153 .07486631016042780748
SoxR 153 0
SoxS 153 .00480769230769230769
SrlR 153 .04268292682926829268
StpA 153 .03012048192771084337
SutR 153 0
TdcA 153 0
TdcR 153 0
TorR 153 .01149425287356321839
TreR 153 0
TrpR 153 .01734104046242774566
TyrR 153 .01734104046242774566
UhpA 153 0
UidR 153 0
UlaR 153 0
UvrY 153 0
UxuR 153 0
XapR 153 0
XylR 153 0
YdeO 153 0
YefM 153 0
YefM_YoeB 153 0
YeiL 153 0
YhaJ 153 0
YiaJ 153 0
YjjQ 153 .01754385964912280701
YqhC 153 0
ZntR 153 0
ZraR 153 0
Zur 153 .00591715976331360946
AccB 1540 0
AcrR 1540 0
Ada 1540 0
AdiY 1540 0
AgaR 1540 0
AidB 1540 0
AlaS 1540 0
AllR 1540 0
AllS 1540 0
AlsR 1540 0
AppY 1540 0
AraC 1540 0
ArcA 1540 .01200000000000000000
ArgP 1540 0
ArgR 1540 0
ArsR 1540 0
AscG 1540 0
AsnC 1540 0
AtoC 1540 .05479452054794520547
BaeR 1540 0
BasR 1540 0
BetI 1540 0
BirA 1540 0
BluR 1540 0
BolA 1540 0
BtsR 1540 .01149425287356321839
CadC 1540 0
CaiF 1540 0
Cbl 1540 .06493506493506493506
CdaR 1540 0
CecR 1540 0
ChbR 1540 .08219178082191780821
ComR 1540 0
CpxR 1540 .00704225352112676056
Cra 1540 0
CreB 1540 0
CRP 1540 .03401360544217687074
CRP_Sxy 1540 0
CsgD 1540 0
CspA 1540 0
CsqR 1540 0
CueR 1540 0
CusR 1540 0
CynR 1540 0
CysB 1540 .05050505050505050505
CytR 1540 0
Dan 1540 0
DcuR 1540 0
DeoR 1540 0
DgoR 1540 0
DhaR 1540 0
DicA 1540 0
DinJ_YafQ 1540 0
DnaA 1540 0
DpiA 1540 .01204819277108433734
DsdC 1540 0
EbgR 1540 0
EnvR 1540 0
EnvY 1540 0
EvgA 1540 0
ExuR 1540 0
FabR 1540 0
FadR 1540 0
FeaR 1540 .01351351351351351351
FhlA 1540 0
Fis 1540 .00990099009900990099
FlhDC 1540 .01973684210526315789
FliZ 1540 .01075268817204301075
FNR 1540 .04166666666666666666
FucR 1540 0
Fur 1540 .00985221674876847290
GadE 1540 0
GadE_RcsB 1540 0
GadW 1540 0
GadX 1540 0
GalR 1540 0
GalS 1540 0
GatR 1540 0
GcvA 1540 0
GlaR 1540 0
GlcC 1540 0
GlpR 1540 0
GlrR 1540 0
GntR 1540 0
GutM 1540 0
HcaR 1540 0
HdfR 1540 0
HicB 1540 0
HigA 1540 0
HigBA 1540 0
HipAB 1540 0
HipB 1540 0
H_NS 1540 0
HprR 1540 0
HU 1540 .02500000000000000000
HyfR 1540 0
HypT 1540 0
IclR 1540 0
IdnR 1540 0
IHF 1540 .04482758620689655172
IlvY 1540 0
IscR 1540 0
KdgR 1540 0
KdpE 1540 0
LacI 1540 0
LeuO 1540 0
LexA 1540 0
LldR 1540 0
LrhA 1540 0
Lrp 1540 .01129943502824858757
LsrR 1540 0
LysR 1540 0
MalI 1540 0
MalT 1540 0
MarA 1540 0
MarR 1540 0
MatA 1540 0
MazE 1540 0
MazE_MazF 1540 0
McbR 1540 0
MelR 1540 0
MetJ 1540 0
MetR 1540 0
MhpR 1540 0
Mlc 1540 .01219512195121951219
MlrA 1540 0
MngR 1540 0
MntR 1540 0
ModE 1540 .01709401709401709401
MprA 1540 0
MqsA 1540 0
MraZ 1540 0
MurR 1540 0
Nac 1540 0
NadR 1540 0
NagC 1540 .05769230769230769230
NanR 1540 0
NarL 1540 .04232804232804232804
NarP 1540 0
NemR 1540 0
NfeR 1540 0
NhaR 1540 0
NikR 1540 0
NimR 1540 0
NorR 1540 0
NrdR 1540 0
NsrR 1540 .00641025641025641025
NtrC 1540 0
OmpR 1540 0
OxyR 1540 0
PaaX 1540 0
PdeL 1540 0
PdhR 1540 0
PepA 1540 0
PgrR 1540 0
PhoB 1540 .00757575757575757575
PhoP 1540 .04032258064516129032
PrpR 1540 0
PspF 1540 0
PurR 1540 .01941747572815533980
PutA 1540 0
PuuR 1540 0
PyrR 1540 0
QseB 1540 0
RbsR 1540 .02500000000000000000
RcdA 1540 0
RclR 1540 0
RcnR 1540 0
RcsAB 1540 .05952380952380952380
RcsB 1540 0
RcsB_BglJ 1540 .01136363636363636363
RelB 1540 0
RelB_RelE 1540 0
RhaR 1540 0
RhaS 1540 0
Rob 1540 0
RstA 1540 0
RtcR 1540 0
RutR 1540 0
SdiA 1540 0
SgrR 1540 0
SlyA 1540 .01851851851851851851
SoxR 1540 0
SoxS 1540 0
SrlR 1540 0
StpA 1540 0
SutR 1540 0
TdcA 1540 0
TdcR 1540 0
TorR 1540 0
TreR 1540 0
TrpR 1540 0
TyrR 1540 0
UhpA 1540 0
UidR 1540 0
UlaR 1540 0
UvrY 1540 0
UxuR 1540 0
XapR 1540 0
XylR 1540 0
YdeO 1540 0
YefM 1540 .02739726027397260273
YefM_YoeB 1540 .02739726027397260273
YeiL 1540 0
YhaJ 1540 0
YiaJ 1540 0
YjjQ 1540 .01219512195121951219
YqhC 1540 0
ZntR 1540 0
ZraR 1540 0
Zur 1540 0
AccB 1541 0
AcrR 1541 0
Ada 1541 0
AdiY 1541 0
AgaR 1541 0
AidB 1541 0
AlaS 1541 0
AllR 1541 0
AllS 1541 0
AlsR 1541 0
AppY 1541 0
AraC 1541 0
ArcA 1541 0
ArgP 1541 .02127659574468085106
ArgR 1541 .02857142857142857142
ArsR 1541 0
AscG 1541 0
AsnC 1541 0
AtoC 1541 0
BaeR 1541 0
BasR 1541 0
BetI 1541 0
BirA 1541 0
BluR 1541 0
BolA 1541 0
BtsR 1541 0
CadC 1541 0
CaiF 1541 0
Cbl 1541 0
CdaR 1541 0
CecR 1541 0
ChbR 1541 0
ComR 1541 0
CpxR 1541 0
Cra 1541 .01801801801801801801
CreB 1541 0
CRP 1541 .01245551601423487544
CRP_Sxy 1541 0
CsgD 1541 0
CspA 1541 0
CsqR 1541 0
CueR 1541 0
CusR 1541 0
CynR 1541 0
CysB 1541 0
CytR 1541 0
Dan 1541 0
DcuR 1541 0
DeoR 1541 0
DgoR 1541 0
DhaR 1541 0
DicA 1541 0
DinJ_YafQ 1541 0
DnaA 1541 0
DpiA 1541 0
DsdC 1541 0
EbgR 1541 0
EnvR 1541 0
EnvY 1541 0
EvgA 1541 0
ExuR 1541 0
FabR 1541 0
FadR 1541 0
FeaR 1541 0
FhlA 1541 0
Fis 1541 0
FlhDC 1541 0
FliZ 1541 0
FNR 1541 0
FucR 1541 0
Fur 1541 0
GadE 1541 0
GadE_RcsB 1541 0
GadW 1541 0
GadX 1541 0
GalR 1541 .02325581395348837209
GalS 1541 .02325581395348837209
GatR 1541 0
GcvA 1541 0
GlaR 1541 0
GlcC 1541 0
GlpR 1541 0
GlrR 1541 0
GntR 1541 0
GutM 1541 0
HcaR 1541 0
HdfR 1541 0
HicB 1541 0
HigA 1541 0
HigBA 1541 0
HipAB 1541 0
HipB 1541 0
H_NS 1541 .00440528634361233480
HprR 1541 0
HU 1541 0
HyfR 1541 0
HypT 1541 0
IclR 1541 0
IdnR 1541 0
IHF 1541 0
IlvY 1541 .05882352941176470588
IscR 1541 0
KdgR 1541 0
KdpE 1541 0
LacI 1541 0
LeuO 1541 0
LexA 1541 0
LldR 1541 0
LrhA 1541 0
Lrp 1541 .05263157894736842105
LsrR 1541 .02380952380952380952
LysR 1541 0
MalI 1541 0
MalT 1541 0
MarA 1541 .03614457831325301204
MarR 1541 0
MatA 1541 0
MazE 1541 0
MazE_MazF 1541 0
McbR 1541 0
MelR 1541 0
MetJ 1541 0
MetR 1541 0
MhpR 1541 0
Mlc 1541 .02325581395348837209
MlrA 1541 0
MngR 1541 0
MntR 1541 0
ModE 1541 0
MprA 1541 0
MqsA 1541 .02439024390243902439
MraZ 1541 0
MurR 1541 0
Nac 1541 .01851851851851851851
NadR 1541 0
NagC 1541 .01428571428571428571
NanR 1541 0
NarL 1541 0
NarP 1541 0
NemR 1541 0
NfeR 1541 0
NhaR 1541 0
NikR 1541 0
NimR 1541 0
NorR 1541 0
NrdR 1541 0
NsrR 1541 0
NtrC 1541 0
OmpR 1541 0
OxyR 1541 0
PaaX 1541 0
PdeL 1541 0
PdhR 1541 0
PepA 1541 .02777777777777777777
PgrR 1541 0
PhoB 1541 0
PhoP 1541 .03448275862068965517
PrpR 1541 0
PspF 1541 0
PurR 1541 0
PutA 1541 0
PuuR 1541 0
PyrR 1541 0
QseB 1541 0
RbsR 1541 0
RcdA 1541 0
RclR 1541 0
RcnR 1541 0
RcsAB 1541 0
RcsB 1541 0
RcsB_BglJ 1541 0
RelB 1541 0
RelB_RelE 1541 0
RhaR 1541 0
RhaS 1541 0
Rob 1541 .05263157894736842105
RstA 1541 0
RtcR 1541 0
RutR 1541 0
SdiA 1541 0
SgrR 1541 0
SlyA 1541 0
SoxR 1541 0
SoxS 1541 .03947368421052631578
SrlR 1541 0
StpA 1541 0
SutR 1541 0
TdcA 1541 0
TdcR 1541 0
TorR 1541 0
TreR 1541 0
TrpR 1541 0
TyrR 1541 0
UhpA 1541 0
UidR 1541 0
UlaR 1541 0
UvrY 1541 0
UxuR 1541 0
XapR 1541 0
XylR 1541 0
YdeO 1541 0
YefM 1541 0
YefM_YoeB 1541 0
YeiL 1541 0
YhaJ 1541 0
YiaJ 1541 0
YjjQ 1541 0
YqhC 1541 0
ZntR 1541 0
ZraR 1541 0
Zur 1541 0
AccB 1542 0
AcrR 1542 .00512820512820512820
Ada 1542 0
AdiY 1542 0
AgaR 1542 0
AidB 1542 0
AlaS 1542 0
AllR 1542 0
AllS 1542 0
AlsR 1542 0
AppY 1542 0
AraC 1542 0
ArcA 1542 .07669616519174041297
ArgP 1542 .01530612244897959183
ArgR 1542 .03240740740740740740
ArsR 1542 0
AscG 1542 0
AsnC 1542 0
AtoC 1542 0
BaeR 1542 .00520833333333333333
BasR 1542 .00507614213197969543
BetI 1542 0
BirA 1542 0
BluR 1542 0
BolA 1542 .00529100529100529100
BtsR 1542 0
CadC 1542 0
CaiF 1542 .03174603174603174603
Cbl 1542 .02645502645502645502
CdaR 1542 0
CecR 1542 0
ChbR 1542 0
ComR 1542 0
CpxR 1542 .01190476190476190476
Cra 1542 .00380228136882129277
CreB 1542 0
CRP 1542 .05882352941176470588
CRP_Sxy 1542 0
CsgD 1542 0
CspA 1542 .00537634408602150537
CsqR 1542 0
CueR 1542 .00523560209424083769
CusR 1542 0
CynR 1542 0
CysB 1542 .05365853658536585365
CytR 1542 0
Dan 1542 0
DcuR 1542 .03141361256544502617
DeoR 1542 0
DgoR 1542 0
DhaR 1542 0
DicA 1542 0
DinJ_YafQ 1542 .01075268817204301075
DnaA 1542 .01015228426395939086
DpiA 1542 .04255319148936170212
DsdC 1542 0
EbgR 1542 0
EnvR 1542 0
EnvY 1542 0
EvgA 1542 0
ExuR 1542 0
FabR 1542 0
FadR 1542 .00970873786407766990
FeaR 1542 0
FhlA 1542 0
Fis 1542 .02955665024630541871
FlhDC 1542 .05952380952380952380
FliZ 1542 .00487804878048780487
FNR 1542 .11441647597254004576
FucR 1542 0
Fur 1542 .07094594594594594594
GadE 1542 0
GadE_RcsB 1542 .00518134715025906735
GadW 1542 0
GadX 1542 .00458715596330275229
GalR 1542 0
GalS 1542 0
GatR 1542 0
GcvA 1542 0
GlaR 1542 0
GlcC 1542 0
GlpR 1542 0
GlrR 1542 0
GntR 1542 0
GutM 1542 0
HcaR 1542 0
HdfR 1542 0
HicB 1542 0
HigA 1542 0
HigBA 1542 0
HipAB 1542 0
HipB 1542 0
H_NS 1542 .08285714285714285714
HprR 1542 0
HU 1542 .00518134715025906735
HyfR 1542 0
HypT 1542 .01538461538461538461
IclR 1542 0
IdnR 1542 0
IHF 1542 .04010025062656641604
IlvY 1542 0
IscR 1542 .03333333333333333333
KdgR 1542 0
KdpE 1542 0
LacI 1542 0
LeuO 1542 0
LexA 1542 .02074688796680497925
LldR 1542 0
LrhA 1542 0
Lrp 1542 .04301075268817204301
LsrR 1542 0
LysR 1542 0
MalI 1542 0
MalT 1542 0
MarA 1542 .00851063829787234042
MarR 1542 0
MatA 1542 0
MazE 1542 0
MazE_MazF 1542 0
McbR 1542 0
MelR 1542 0
MetJ 1542 .01522842639593908629
MetR 1542 0
MhpR 1542 .03243243243243243243
Mlc 1542 .00515463917525773195
MlrA 1542 .02094240837696335078
MngR 1542 0
MntR 1542 0
ModE 1542 .09478672985781990521
MprA 1542 0
MqsA 1542 0
MraZ 1542 0
MurR 1542 0
Nac 1542 .00487804878048780487
NadR 1542 0
NagC 1542 .00452488687782805429
NanR 1542 0
NarL 1542 .12773722627737226277
NarP 1542 .10798122065727699530
NemR 1542 0
NfeR 1542 0
NhaR 1542 0
NikR 1542 0
NimR 1542 0
NorR 1542 .01621621621621621621
NrdR 1542 0
NsrR 1542 .00749063670411985018
NtrC 1542 .02173913043478260869
OmpR 1542 .00966183574879227053
OxyR 1542 0
PaaX 1542 0
PdeL 1542 .00540540540540540540
PdhR 1542 0
PepA 1542 .01075268817204301075
PgrR 1542 .00520833333333333333
PhoB 1542 .00409836065573770491
PhoP 1542 .00836820083682008368
PrpR 1542 0
PspF 1542 0
PurR 1542 .01877934272300469483
PutA 1542 0
PuuR 1542 .01578947368421052631
PyrR 1542 0
QseB 1542 0
RbsR 1542 0
RcdA 1542 0
RclR 1542 0
RcnR 1542 0
RcsAB 1542 0
RcsB 1542 0
RcsB_BglJ 1542 .00500000000000000000
RelB 1542 0
RelB_RelE 1542 0
RhaR 1542 0
RhaS 1542 0
Rob 1542 .00476190476190476190
RstA 1542 0
RtcR 1542 0
RutR 1542 .01000000000000000000
SdiA 1542 0
SgrR 1542 0
SlyA 1542 .07246376811594202898
SoxR 1542 0
SoxS 1542 .00877192982456140350
SrlR 1542 0
StpA 1542 0
SutR 1542 0
TdcA 1542 0
TdcR 1542 0
TorR 1542 0
TreR 1542 0
TrpR 1542 .01546391752577319587
TyrR 1542 .02072538860103626943
UhpA 1542 0
UidR 1542 0
UlaR 1542 0
UvrY 1542 0
UxuR 1542 0
XapR 1542 0
XylR 1542 0
YdeO 1542 0
YefM 1542 .01081081081081081081
YefM_YoeB 1542 .01081081081081081081
YeiL 1542 0
YhaJ 1542 0
YiaJ 1542 0
YjjQ 1542 0
YqhC 1542 0
ZntR 1542 0
ZraR 1542 0
Zur 1542 0
AccB 1543 0
AcrR 1543 0
Ada 1543 .00251889168765743073
AdiY 1543 .01772151898734177215
AgaR 1543 0
AidB 1543 .00253807106598984771
AlaS 1543 0
AllR 1543 0
AllS 1543 0
AlsR 1543 0
AppY 1543 0
AraC 1543 .00245700245700245700
ArcA 1543 .10810810810810810810
ArgP 1543 .00492610837438423645
ArgR 1543 .00934579439252336448
ArsR 1543 0
AscG 1543 0
AsnC 1543 0
AtoC 1543 0
BaeR 1543 0
BasR 1543 .01750000000000000000
BetI 1543 0
BirA 1543 0
BluR 1543 0
BolA 1543 0
BtsR 1543 .01741293532338308457
CadC 1543 .00506329113924050632
CaiF 1543 .01507537688442211055
Cbl 1543 .01002506265664160401
CdaR 1543 .01253132832080200501
CecR 1543 0
ChbR 1543 0
ComR 1543 .00253807106598984771
CpxR 1543 .03803131991051454138
Cra 1543 .03728070175438596491
CreB 1543 0
CRP 1543 .13292682926829268292
CRP_Sxy 1543 0
CsgD 1543 .03431372549019607843
CspA 1543 0
CsqR 1543 0
CueR 1543 0
CusR 1543 0
CynR 1543 0
CysB 1543 .01918465227817745803
CytR 1543 .00992555831265508684
Dan 1543 0
DcuR 1543 .00495049504950495049
DeoR 1543 .00502512562814070351
DgoR 1543 0
DhaR 1543 0
DicA 1543 0
DinJ_YafQ 1543 .00506329113924050632
DnaA 1543 .01240694789081885856
DpiA 1543 .02272727272727272727
DsdC 1543 0
EbgR 1543 0
EnvR 1543 0
EnvY 1543 0
EvgA 1543 .02736318407960199004
ExuR 1543 0
FabR 1543 0
FadR 1543 0
FeaR 1543 0
FhlA 1543 0
Fis 1543 .06271186440677966101
FlhDC 1543 .04845814977973568281
FliZ 1543 .03233830845771144278
FNR 1543 .13539967373572593800
FucR 1543 0
Fur 1543 .09355509355509355509
GadE 1543 .02650602409638554216
GadE_RcsB 1543 .01511335012594458438
GadW 1543 .02506265664160401002
GadX 1543 .03132530120481927710
GalR 1543 0
GalS 1543 0
GatR 1543 .01522842639593908629
GcvA 1543 0
GlaR 1543 0
GlcC 1543 0
GlpR 1543 .01256281407035175879
GlrR 1543 .01265822784810126582
GntR 1543 0
GutM 1543 0
HcaR 1543 0
HdfR 1543 .00757575757575757575
HicB 1543 0
HigA 1543 0
HigBA 1543 0
HipAB 1543 .00757575757575757575
HipB 1543 .00755667506297229219
H_NS 1543 .14174757281553398058
HprR 1543 0
HU 1543 0
HyfR 1543 0
HypT 1543 .01243781094527363184
IclR 1543 .00759493670886075949
IdnR 1543 0
IHF 1543 .11032028469750889679
IlvY 1543 0
IscR 1543 .03398058252427184466
KdgR 1543 0
KdpE 1543 0
LacI 1543 0
LeuO 1543 .02222222222222222222
LexA 1543 .00663716814159292035
LldR 1543 0
LrhA 1543 .00503778337531486146
Lrp 1543 .03950103950103950103
LsrR 1543 .00498753117206982543
LysR 1543 0
MalI 1543 0
MalT 1543 0
MarA 1543 .01826484018264840182
MarR 1543 0
MatA 1543 .00500000000000000000
MazE 1543 .00506329113924050632
MazE_MazF 1543 .00506329113924050632
McbR 1543 0
MelR 1543 0
MetJ 1543 .00738916256157635467
MetR 1543 .00251256281407035175
MhpR 1543 0
Mlc 1543 0
MlrA 1543 .01000000000000000000
MngR 1543 0
MntR 1543 0
ModE 1543 .04018912529550827423
MprA 1543 .00250626566416040100
MqsA 1543 .01005025125628140703
MraZ 1543 0
MurR 1543 0
Nac 1543 .00728155339805825242
NadR 1543 .00251889168765743073
NagC 1543 .00936768149882903981
NanR 1543 .00247524752475247524
NarL 1543 .09282700421940928270
NarP 1543 .05700712589073634204
NemR 1543 0
NfeR 1543 0
NhaR 1543 .01518987341772151898
NikR 1543 0
NimR 1543 0
NorR 1543 0
NrdR 1543 0
NsrR 1543 .02795698924731182795
NtrC 1543 .02777777777777777777
OmpR 1543 .02702702702702702702
OxyR 1543 .02582159624413145539
PaaX 1543 .02770780856423173803
PdeL 1543 .00253807106598984771
PdhR 1543 .00230414746543778801
PepA 1543 0
PgrR 1543 0
PhoB 1543 .05092592592592592592
PhoP 1543 .02505694760820045558
PrpR 1543 .01012658227848101265
PspF 1543 0
PurR 1543 .00471698113207547169
PutA 1543 .00253164556962025316
PuuR 1543 .00751879699248120300
PyrR 1543 0
QseB 1543 .01754385964912280701
RbsR 1543 .00248756218905472636
RcdA 1543 .00997506234413965087
RclR 1543 0
RcnR 1543 0
RcsAB 1543 .00985221674876847290
RcsB 1543 .02439024390243902439
RcsB_BglJ 1543 .01485148514851485148
RelB 1543 0
RelB_RelE 1543 0
RhaR 1543 0
RhaS 1543 0
Rob 1543 .00961538461538461538
RstA 1543 .01000000000000000000
RtcR 1543 .00507614213197969543
RutR 1543 .00243902439024390243
SdiA 1543 0
SgrR 1543 .00248756218905472636
SlyA 1543 .06157635467980295566
SoxR 1543 .00249376558603491271
SoxS 1543 .01385681293302540415
SrlR 1543 0
StpA 1543 .01262626262626262626
SutR 1543 .00251256281407035175
TdcA 1543 0
TdcR 1543 0
TorR 1543 .01246882793017456359
TreR 1543 0
TrpR 1543 .00744416873449131513
TyrR 1543 .00744416873449131513
UhpA 1543 0
UidR 1543 0
UlaR 1543 0
UvrY 1543 0
UxuR 1543 0
XapR 1543 0
XylR 1543 .01259445843828715365
YdeO 1543 .01466992665036674816
YefM 1543 .00507614213197969543
YefM_YoeB 1543 .00507614213197969543
YeiL 1543 0
YhaJ 1543 0
YiaJ 1543 0
YjjQ 1543 .01000000000000000000
YqhC 1543 0
ZntR 1543 0
ZraR 1543 0
Zur 1543 0
AccB 1544 0
AcrR 1544 0
Ada 1544 0
AdiY 1544 0
AgaR 1544 0
AidB 1544 0
AlaS 1544 0
AllR 1544 0
AllS 1544 0
AlsR 1544 .01792114695340501792
AppY 1544 .01408450704225352112
AraC 1544 .00689655172413793103
ArcA 1544 .06511627906976744186
ArgP 1544 0
ArgR 1544 .02597402597402597402
ArsR 1544 0
AscG 1544 0
AsnC 1544 0
AtoC 1544 0
BaeR 1544 0
BasR 1544 .01393728222996515679
BetI 1544 0
BirA 1544 0
BluR 1544 0
BolA 1544 0
BtsR 1544 0
CadC 1544 .00716845878136200716
CaiF 1544 .02127659574468085106
Cbl 1544 0
CdaR 1544 .01766784452296819787
CecR 1544 0
ChbR 1544 0
ComR 1544 0
CpxR 1544 .02052785923753665689
Cra 1544 .03179190751445086705
CreB 1544 .01071428571428571428
CRP 1544 .08111702127659574468
CRP_Sxy 1544 0
CsgD 1544 0
CspA 1544 0
CsqR 1544 0
CueR 1544 0
CusR 1544 0
CynR 1544 0
CysB 1544 .00980392156862745098
CytR 1544 .00344827586206896551
Dan 1544 0
DcuR 1544 .01045296167247386759
DeoR 1544 0
DgoR 1544 0
DhaR 1544 0
DicA 1544 0
DinJ_YafQ 1544 0
DnaA 1544 0
DpiA 1544 .02846975088967971530
DsdC 1544 0
EbgR 1544 0
EnvR 1544 0
EnvY 1544 0
EvgA 1544 .00677966101694915254
ExuR 1544 0
FabR 1544 0
FadR 1544 .00333333333333333333
FeaR 1544 .00358422939068100358
FhlA 1544 0
Fis 1544 .03441295546558704453
FlhDC 1544 .00558659217877094972
FliZ 1544 .01355932203389830508
FNR 1544 .07606679035250463821
FucR 1544 .01785714285714285714
Fur 1544 .07049608355091383812
GadE 1544 .01639344262295081967
GadE_RcsB 1544 .01056338028169014084
GadW 1544 .01034482758620689655
GadX 1544 .02295081967213114754
GalR 1544 0
GalS 1544 0
GatR 1544 0
GcvA 1544 0
GlaR 1544 0
GlcC 1544 0
GlpR 1544 0
GlrR 1544 .01792114695340501792
GntR 1544 .01045296167247386759
GutM 1544 0
HcaR 1544 0
HdfR 1544 0
HicB 1544 0
HigA 1544 0
HigBA 1544 0
HipAB 1544 0
HipB 1544 0
H_NS 1544 .11058823529411764705
HprR 1544 0
HU 1544 .00349650349650349650
HyfR 1544 0
HypT 1544 .00692041522491349480
IclR 1544 0
IdnR 1544 .00352112676056338028
IHF 1544 .05394190871369294605
IlvY 1544 0
IscR 1544 .00649350649350649350
KdgR 1544 .00719424460431654676
KdpE 1544 .01438848920863309352
LacI 1544 0
LeuO 1544 0
LexA 1544 0
LldR 1544 0
LrhA 1544 .00354609929078014184
Lrp 1544 .05494505494505494505
LsrR 1544 0
LysR 1544 0
MalI 1544 0
MalT 1544 .01052631578947368421
MarA 1544 .01538461538461538461
MarR 1544 0
MatA 1544 0
MazE 1544 0
MazE_MazF 1544 0
McbR 1544 0
MelR 1544 0
MetJ 1544 .00342465753424657534
MetR 1544 .00354609929078014184
MhpR 1544 0
Mlc 1544 .00348432055749128919
MlrA 1544 0
MngR 1544 0
MntR 1544 .00354609929078014184
ModE 1544 0
MprA 1544 0
MqsA 1544 0
MraZ 1544 0
MurR 1544 0
Nac 1544 .00335570469798657718
NadR 1544 .00355871886120996441
NagC 1544 .01286173633440514469
NanR 1544 .00347222222222222222
NarL 1544 .03341902313624678663
NarP 1544 .00611620795107033639
NemR 1544 0
NfeR 1544 0
NhaR 1544 .00706713780918727915
NikR 1544 0
NimR 1544 0
NorR 1544 .01079136690647482014
NrdR 1544 0
NsrR 1544 .01400560224089635854
NtrC 1544 .06148867313915857605
OmpR 1544 .00666666666666666666
OxyR 1544 .01582278481012658227
PaaX 1544 0
PdeL 1544 0
PdhR 1544 0
PepA 1544 .00716845878136200716
PgrR 1544 0
PhoB 1544 .02114803625377643504
PhoP 1544 .03405572755417956656
PrpR 1544 .01433691756272401433
PspF 1544 0
PurR 1544 .01639344262295081967
PutA 1544 0
PuuR 1544 0
PyrR 1544 .00359712230215827338
QseB 1544 .00694444444444444444
RbsR 1544 0
RcdA 1544 0
RclR 1544 0
RcnR 1544 0
RcsAB 1544 0
RcsB 1544 .03050847457627118644
RcsB_BglJ 1544 .00341296928327645051
RelB 1544 0
RelB_RelE 1544 0
RhaR 1544 0
RhaS 1544 0
Rob 1544 .00662251655629139072
RstA 1544 0
RtcR 1544 0
RutR 1544 .00682593856655290102
SdiA 1544 0
SgrR 1544 .03237410071942446043
SlyA 1544 .04651162790697674418
SoxR 1544 .01060070671378091872
SoxS 1544 .01572327044025157232
SrlR 1544 0
StpA 1544 0
SutR 1544 0
TdcA 1544 0
TdcR 1544 0
TorR 1544 .01045296167247386759
TreR 1544 0
TrpR 1544 .01398601398601398601
TyrR 1544 .02112676056338028169
UhpA 1544 0
UidR 1544 .01075268817204301075
UlaR 1544 0
UvrY 1544 0
UxuR 1544 .01056338028169014084
XapR 1544 0
XylR 1544 .00704225352112676056
YdeO 1544 .01355932203389830508
YefM 1544 0
YefM_YoeB 1544 0
YeiL 1544 0
YhaJ 1544 0
YiaJ 1544 0
YjjQ 1544 0
YqhC 1544 0
ZntR 1544 0
ZraR 1544 0
Zur 1544 .00353356890459363957
AccB 1545 .00346020761245674740
AcrR 1545 .00683760683760683760
Ada 1545 0
AdiY 1545 .00687285223367697594
AgaR 1545 0
AidB 1545 0
AlaS 1545 0
AllR 1545 0
AllS 1545 0
AlsR 1545 .01038062283737024221
AppY 1545 0
AraC 1545 .00338983050847457627
ArcA 1545 .09537572254335260115
ArgP 1545 .00680272108843537414
ArgR 1545 .00489396411092985318
ArsR 1545 0
AscG 1545 .00171821305841924398
AsnC 1545 0
AtoC 1545 0
BaeR 1545 0
BasR 1545 .00510204081632653061
BetI 1545 .00692041522491349480
BirA 1545 0
BluR 1545 0
BolA 1545 .00517241379310344827
BtsR 1545 .00508474576271186440
CadC 1545 .00345423143350604490
CaiF 1545 0
Cbl 1545 .00686106346483704974
CdaR 1545 0
CecR 1545 0
ChbR 1545 0
ComR 1545 0
CpxR 1545 .02208201892744479495
Cra 1545 .03464566929133858267
CreB 1545 .00171821305841924398
CRP 1545 .09763313609467455621
CRP_Sxy 1545 .00173010380622837370
CsgD 1545 .01168614357262103505
CspA 1545 0
CsqR 1545 0
CueR 1545 0
CusR 1545 0
CynR 1545 0
CysB 1545 .01669449081803005008
CytR 1545 .00339558573853989813
Dan 1545 .00692041522491349480
DcuR 1545 .01549053356282271944
DeoR 1545 .00171526586620926243
DgoR 1545 0
DhaR 1545 0
DicA 1545 .00687285223367697594
DinJ_YafQ 1545 .00519031141868512110
DnaA 1545 .00851788756388415672
DpiA 1545 .01551724137931034482
DsdC 1545 .00519031141868512110
EbgR 1545 0
EnvR 1545 0
EnvY 1545 .00172711571675302245
EvgA 1545 .01015228426395939086
ExuR 1545 0
FabR 1545 0
FadR 1545 .00501672240802675585
FeaR 1545 .00172711571675302245
FhlA 1545 .01502504173622704507
Fis 1545 .05324675324675324675
FlhDC 1545 .02167182662538699690
FliZ 1545 .02044293015332197614
FNR 1545 .07975460122699386503
FucR 1545 .00862068965517241379
Fur 1545 .04565537555228276877
GadE 1545 .02006688963210702341
GadE_RcsB 1545 .01381692573402417962
GadW 1545 .02241379310344827586
GadX 1545 .03378378378378378378
GalR 1545 0
GalS 1545 0
GatR 1545 .01038062283737024221
GcvA 1545 .00344234079173838209
GlaR 1545 0
GlcC 1545 0
GlpR 1545 .00686106346483704974
GlrR 1545 0
GntR 1545 0
GutM 1545 0
HcaR 1545 0
HdfR 1545 0
HicB 1545 0
HigA 1545 .00346020761245674740
HigBA 1545 .00346020761245674740
HipAB 1545 0
HipB 1545 0
H_NS 1545 .09348441926345609065
HprR 1545 0
HU 1545 .00170648464163822525
HyfR 1545 0
HypT 1545 .00339558573853989813
IclR 1545 0
IdnR 1545 0
IHF 1545 .10081743869209809264
IlvY 1545 0
IscR 1545 0
KdgR 1545 0
KdpE 1545 0
LacI 1545 0
LeuO 1545 0
LexA 1545 .01428571428571428571
LldR 1545 0
LrhA 1545 .00171821305841924398
Lrp 1545 .05555555555555555555
LsrR 1545 0
LysR 1545 .00346020761245674740
MalI 1545 0
MalT 1545 0
MarA 1545 .02106969205834683954
MarR 1545 .00519031141868512110
MatA 1545 .00342465753424657534
MazE 1545 0
MazE_MazF 1545 0
McbR 1545 .00689655172413793103
MelR 1545 .00345423143350604490
MetJ 1545 .00168918918918918918
MetR 1545 .00171821305841924398
MhpR 1545 .01038062283737024221
Mlc 1545 .00512820512820512820
MlrA 1545 0
MngR 1545 .00172413793103448275
MntR 1545 .00171821305841924398
ModE 1545 .02631578947368421052
MprA 1545 0
MqsA 1545 0
MraZ 1545 0
MurR 1545 0
Nac 1545 .00167224080267558528
NadR 1545 0
NagC 1545 .01990049751243781094
NanR 1545 .00170068027210884353
NarL 1545 .06042296072507552870
NarP 1545 .01451612903225806451
NemR 1545 0
NfeR 1545 .00172711571675302245
NhaR 1545 0
NikR 1545 0
NimR 1545 0
NorR 1545 .00519031141868512110
NrdR 1545 0
NsrR 1545 .02954898911353032659
NtrC 1545 .01948051948051948051
OmpR 1545 .01346801346801346801
OxyR 1545 .00323101777059773828
PaaX 1545 0
PdeL 1545 .00173010380622837370
PdhR 1545 .00324149108589951377
PepA 1545 0
PgrR 1545 .00514579759862778730
PhoB 1545 .01269841269841269841
PhoP 1545 .03425774877650897226
PrpR 1545 .00690846286701208981
PspF 1545 0
PurR 1545 .00660066006600660066
PutA 1545 0
PuuR 1545 .00514579759862778730
PyrR 1545 0
QseB 1545 .01374570446735395189
RbsR 1545 .00513698630136986301
RcdA 1545 .00340715502555366269
RclR 1545 .00519031141868512110
RcnR 1545 .00519031141868512110
RcsAB 1545 0
RcsB 1545 .01683501683501683501
RcsB_BglJ 1545 .00507614213197969543
RelB 1545 .00519031141868512110
RelB_RelE 1545 .00519031141868512110
RhaR 1545 0
RhaS 1545 0
Rob 1545 .01172529313232830820
RstA 1545 .00170357751277683134
RtcR 1545 0
RutR 1545 .01535836177474402730
SdiA 1545 0
SgrR 1545 0
SlyA 1545 .02329450915141430948
SoxR 1545 0
SoxS 1545 .01300813008130081300
SrlR 1545 0
StpA 1545 .00171232876712328767
SutR 1545 .00171821305841924398
TdcA 1545 0
TdcR 1545 0
TorR 1545 .00854700854700854700
TreR 1545 0
TrpR 1545 .01549053356282271944
TyrR 1545 .00854700854700854700
UhpA 1545 0
UidR 1545 0
UlaR 1545 0
UvrY 1545 .00344234079173838209
UxuR 1545 .00170648464163822525
XapR 1545 0
XylR 1545 .00342465753424657534
YdeO 1545 .01353637901861252115
YefM 1545 0
YefM_YoeB 1545 0
YeiL 1545 0
YhaJ 1545 0
YiaJ 1545 .01554404145077720207
YjjQ 1545 .00857632933104631217
YqhC 1545 0
ZntR 1545 0
ZraR 1545 0
Zur 1545 0
AccB 1546 0
AcrR 1546 0
Ada 1546 0
AdiY 1546 .00952380952380952380
AgaR 1546 0
AidB 1546 0
AlaS 1546 0
AllR 1546 0
AllS 1546 0
AlsR 1546 0
AppY 1546 0
AraC 1546 0
ArcA 1546 .04119850187265917602
ArgP 1546 .00900900900900900900
ArgR 1546 0
ArsR 1546 0
AscG 1546 0
AsnC 1546 0
AtoC 1546 0
BaeR 1546 0
BasR 1546 .00909090909090909090
BetI 1546 0
BirA 1546 0
BluR 1546 0
BolA 1546 0
BtsR 1546 .00892857142857142857
CadC 1546 0
CaiF 1546 .05882352941176470588
Cbl 1546 0
CdaR 1546 0
CecR 1546 0
ChbR 1546 0
ComR 1546 0
CpxR 1546 .00598802395209580838
Cra 1546 .01724137931034482758
CreB 1546 0
CRP 1546 .02926829268292682926
CRP_Sxy 1546 0
CsgD 1546 .00800000000000000000
CspA 1546 0
CsqR 1546 0
CueR 1546 0
CusR 1546 0
CynR 1546 0
CysB 1546 .00781250000000000000
CytR 1546 0
Dan 1546 0
DcuR 1546 0
DeoR 1546 0
DgoR 1546 0
DhaR 1546 0
DicA 1546 0
DinJ_YafQ 1546 .02020202020202020202
DnaA 1546 0
DpiA 1546 .00925925925925925925
DsdC 1546 0
EbgR 1546 0
EnvR 1546 0
EnvY 1546 0
EvgA 1546 .01739130434782608695
ExuR 1546 0
FabR 1546 0
FadR 1546 .00833333333333333333
FeaR 1546 0
FhlA 1546 0
Fis 1546 .01533742331288343558
FlhDC 1546 .05263157894736842105
FliZ 1546 0
FNR 1546 .07238605898123324396
FucR 1546 0
Fur 1546 .03603603603603603603
GadE 1546 .01562500000000000000
GadE_RcsB 1546 .00943396226415094339
GadW 1546 .02727272727272727272
GadX 1546 .02325581395348837209
GalR 1546 0
GalS 1546 0
GatR 1546 0
GcvA 1546 0
GlaR 1546 0
GlcC 1546 0
GlpR 1546 0
GlrR 1546 0
GntR 1546 0
GutM 1546 0
HcaR 1546 0
HdfR 1546 0
HicB 1546 0
HigA 1546 0
HigBA 1546 0
HipAB 1546 0
HipB 1546 0
H_NS 1546 .09774436090225563909
HprR 1546 0
HU 1546 .00943396226415094339
HyfR 1546 0
HypT 1546 .01834862385321100917
IclR 1546 0
IdnR 1546 0
IHF 1546 .00923076923076923076
IlvY 1546 0
IscR 1546 .05691056910569105691
KdgR 1546 0
KdpE 1546 0
LacI 1546 0
LeuO 1546 .05357142857142857142
LexA 1546 .01923076923076923076
LldR 1546 0
LrhA 1546 .00980392156862745098
Lrp 1546 .00492610837438423645
LsrR 1546 0
LysR 1546 0
MalI 1546 0
MalT 1546 0
MarA 1546 0
MarR 1546 0
MatA 1546 .01923076923076923076
MazE 1546 0
MazE_MazF 1546 0
McbR 1546 .02970297029702970297
MelR 1546 0
MetJ 1546 0
MetR 1546 0
MhpR 1546 0
Mlc 1546 0
MlrA 1546 0
MngR 1546 0
MntR 1546 .03000000000000000000
ModE 1546 .05109489051094890510
MprA 1546 0
MqsA 1546 0
MraZ 1546 0
MurR 1546 0
Nac 1546 .02586206896551724137
NadR 1546 0
NagC 1546 .00746268656716417910
NanR 1546 .02830188679245283018
NarL 1546 .04225352112676056338
NarP 1546 .06428571428571428571
NemR 1546 0
NfeR 1546 0
NhaR 1546 0
NikR 1546 0
NimR 1546 0
NorR 1546 0
NrdR 1546 0
NsrR 1546 .01675977653631284916
NtrC 1546 0
OmpR 1546 0
OxyR 1546 0
PaaX 1546 0
PdeL 1546 0
PdhR 1546 0
PepA 1546 0
PgrR 1546 0
PhoB 1546 .01935483870967741935
PhoP 1546 .00653594771241830065
PrpR 1546 0
PspF 1546 0
PurR 1546 .01562500000000000000
PutA 1546 0
PuuR 1546 0
PyrR 1546 0
QseB 1546 0
RbsR 1546 0
RcdA 1546 .00925925925925925925
RclR 1546 0
RcnR 1546 0
RcsAB 1546 .04587155963302752293
RcsB 1546 .01639344262295081967
RcsB_BglJ 1546 .00884955752212389380
RelB 1546 0
RelB_RelE 1546 0
RhaR 1546 0
RhaS 1546 0
Rob 1546 0
RstA 1546 0
RtcR 1546 0
RutR 1546 .01769911504424778761
SdiA 1546 .00961538461538461538
SgrR 1546 0
SlyA 1546 .01503759398496240601
SoxR 1546 0
SoxS 1546 0
SrlR 1546 0
StpA 1546 .01941747572815533980
SutR 1546 .01980198019801980198
TdcA 1546 0
TdcR 1546 0
TorR 1546 .00917431192660550458
TreR 1546 0
TrpR 1546 .00917431192660550458
TyrR 1546 .00917431192660550458
UhpA 1546 0
UidR 1546 0
UlaR 1546 0
UvrY 1546 0
UxuR 1546 0
XapR 1546 0
XylR 1546 0
YdeO 1546 .00847457627118644067
YefM 1546 0
YefM_YoeB 1546 0
YeiL 1546 0
YhaJ 1546 0
YiaJ 1546 0
YjjQ 1546 0
YqhC 1546 0
ZntR 1546 0
ZraR 1546 0
Zur 1546 0
AccB 1547 0
AcrR 1547 0
Ada 1547 0
AdiY 1547 .00824175824175824175
AgaR 1547 0
AidB 1547 0
AlaS 1547 0
AllR 1547 .00272479564032697547
AllS 1547 0
AlsR 1547 .01388888888888888888
AppY 1547 0
AraC 1547 0
ArcA 1547 .04457364341085271317
ArgP 1547 .00539083557951482479
ArgR 1547 .01794871794871794871
ArsR 1547 0
AscG 1547 0
AsnC 1547 .00276243093922651933
AtoC 1547 0
BaeR 1547 0
BasR 1547 .01639344262295081967
BetI 1547 0
BirA 1547 0
BluR 1547 0
BolA 1547 .00831024930747922437
BtsR 1547 .01907356948228882833
CadC 1547 .00277008310249307479
CaiF 1547 .00819672131147540983
Cbl 1547 0
CdaR 1547 .01095890410958904109
CecR 1547 0
ChbR 1547 0
ComR 1547 0
CpxR 1547 .03125000000000000000
Cra 1547 .02336448598130841121
CreB 1547 0
CRP 1547 .11194029850746268656
CRP_Sxy 1547 0
CsgD 1547 .01842105263157894736
CspA 1547 0
CsqR 1547 0
CueR 1547 .00273972602739726027
CusR 1547 0
CynR 1547 0
CysB 1547 .00257069408740359897
CytR 1547 .00813008130081300813
Dan 1547 0
DcuR 1547 .01643835616438356164
DeoR 1547 .00828729281767955801
DgoR 1547 0
DhaR 1547 .00276243093922651933
DicA 1547 0
DinJ_YafQ 1547 0
DnaA 1547 0
DpiA 1547 .02493074792243767313
DsdC 1547 0
EbgR 1547 0
EnvR 1547 0
EnvY 1547 0
EvgA 1547 .00265251989389920424
ExuR 1547 0
FabR 1547 0
FadR 1547 0
FeaR 1547 0
FhlA 1547 .00516795865633074935
Fis 1547 .05338078291814946619
FlhDC 1547 .06009615384615384615
FliZ 1547 .02150537634408602150
FNR 1547 .09618573797678275290
FucR 1547 .00273972602739726027
Fur 1547 .04246284501061571125
GadE 1547 .00773195876288659793
GadE_RcsB 1547 .00546448087431693989
GadW 1547 0
GadX 1547 .00255102040816326530
GalR 1547 0
GalS 1547 0
GatR 1547 0
GcvA 1547 .00275482093663911845
GlaR 1547 0
GlcC 1547 .00549450549450549450
GlpR 1547 0
GlrR 1547 .01388888888888888888
GntR 1547 .00542005420054200542
GutM 1547 .01949860724233983286
HcaR 1547 0
HdfR 1547 .00831024930747922437
HicB 1547 0
HigA 1547 0
HigBA 1547 0
HipAB 1547 0
HipB 1547 0
H_NS 1547 .11943319838056680161
HprR 1547 0
HU 1547 0
HyfR 1547 0
HypT 1547 .00269541778975741239
IclR 1547 .00833333333333333333
IdnR 1547 .00549450549450549450
IHF 1547 .11342155009451795841
IlvY 1547 0
IscR 1547 .01822916666666666666
KdgR 1547 0
KdpE 1547 0
LacI 1547 .00555555555555555555
LeuO 1547 .01066666666666666666
LexA 1547 0
LldR 1547 0
LrhA 1547 0
Lrp 1547 .05681818181818181818
LsrR 1547 0
LysR 1547 0
MalI 1547 0
MalT 1547 0
MarA 1547 .01231527093596059113
MarR 1547 0
MatA 1547 0
MazE 1547 0
MazE_MazF 1547 0
McbR 1547 0
MelR 1547 0
MetJ 1547 0
MetR 1547 0
MhpR 1547 .01671309192200557103
Mlc 1547 0
MlrA 1547 .01095890410958904109
MngR 1547 0
MntR 1547 0
ModE 1547 .04651162790697674418
MprA 1547 .00274725274725274725
MqsA 1547 .01101928374655647382
MraZ 1547 0
MurR 1547 0
Nac 1547 .01333333333333333333
NadR 1547 .00276243093922651933
NagC 1547 .00763358778625954198
NanR 1547 .00271002710027100271
NarL 1547 .08053691275167785234
NarP 1547 .05398457583547557840
NemR 1547 0
NfeR 1547 0
NhaR 1547 0
NikR 1547 0
NimR 1547 0
NorR 1547 0
NrdR 1547 .00272479564032697547
NsrR 1547 .01141552511415525114
NtrC 1547 .01237623762376237623
OmpR 1547 .01861702127659574468
OxyR 1547 .00500000000000000000
PaaX 1547 .03038674033149171270
PdeL 1547 .00278551532033426183
PdhR 1547 .00502512562814070351
PepA 1547 .00555555555555555555
PgrR 1547 .00273224043715846994
PhoB 1547 .02195121951219512195
PhoP 1547 .01219512195121951219
PrpR 1547 0
PspF 1547 .01104972375690607734
PurR 1547 .01033591731266149870
PutA 1547 0
PuuR 1547 0
PyrR 1547 0
QseB 1547 .01923076923076923076
RbsR 1547 0
RcdA 1547 .01092896174863387978
RclR 1547 0
RcnR 1547 0
RcsAB 1547 .01078167115902964959
RcsB 1547 .01583113456464379947
RcsB_BglJ 1547 .00267379679144385026
RelB 1547 0
RelB_RelE 1547 0
RhaR 1547 0
RhaS 1547 0
Rob 1547 .00522193211488250652
RstA 1547 .01095890410958904109
RtcR 1547 .00557103064066852367
RutR 1547 .00534759358288770053
SdiA 1547 0
SgrR 1547 0
SlyA 1547 .08196721311475409836
SoxR 1547 0
SoxS 1547 .00748129675810473815
SrlR 1547 .01949860724233983286
StpA 1547 0
SutR 1547 0
TdcA 1547 .01666666666666666666
TdcR 1547 .01666666666666666666
TorR 1547 0
TreR 1547 0
TrpR 1547 .00542005420054200542
TyrR 1547 .00815217391304347826
UhpA 1547 0
UidR 1547 0
UlaR 1547 0
UvrY 1547 0
UxuR 1547 0
XapR 1547 0
XylR 1547 0
YdeO 1547 .00263852242744063324
YefM 1547 .00557103064066852367
YefM_YoeB 1547 .00557103064066852367
YeiL 1547 0
YhaJ 1547 0
YiaJ 1547 0
YjjQ 1547 0
YqhC 1547 0
ZntR 1547 0
ZraR 1547 0
Zur 1547 0
AccB 1548 0
AcrR 1548 0
Ada 1548 0
AdiY 1548 .00931098696461824953
AgaR 1548 0
AidB 1548 0
AlaS 1548 0
AllR 1548 .00184501845018450184
AllS 1548 0
AlsR 1548 .00934579439252336448
AppY 1548 0
AraC 1548 0
ArcA 1548 .05934718100890207715
ArgP 1548 .00182815356489945155
ArgR 1548 .02325581395348837209
ArsR 1548 0
AscG 1548 .00372439478584729981
AsnC 1548 .00373134328358208955
AtoC 1548 0
BaeR 1548 0
BasR 1548 .00922509225092250922
BetI 1548 0
BirA 1548 0
BluR 1548 0
BolA 1548 .00372439478584729981
BtsR 1548 .01291512915129151291
CadC 1548 .00373831775700934579
CaiF 1548 .00554528650646950092
Cbl 1548 0
CdaR 1548 .01682242990654205607
CecR 1548 0
ChbR 1548 0
ComR 1548 .00187265917602996254
CpxR 1548 .02546689303904923599
Cra 1548 .01996672212978369384
CreB 1548 0
CRP 1548 .12054507337526205450
CRP_Sxy 1548 0
CsgD 1548 .01261261261261261261
CspA 1548 0
CsqR 1548 0
CueR 1548 0
CusR 1548 0
CynR 1548 0
CysB 1548 .00355239786856127886
CytR 1548 .00736648250460405156
Dan 1548 0
DcuR 1548 .00924214417744916820
DeoR 1548 .00746268656716417910
DgoR 1548 0
DhaR 1548 .00186219739292364990
DicA 1548 0
DinJ_YafQ 1548 0
DnaA 1548 0
DpiA 1548 .01679104477611940298
DsdC 1548 0
EbgR 1548 0
EnvR 1548 0
EnvY 1548 .00186915887850467289
EvgA 1548 .01096892138939670932
ExuR 1548 0
FabR 1548 0
FadR 1548 .00360360360360360360
FeaR 1548 .00186915887850467289
FhlA 1548 .00355871886120996441
Fis 1548 .07122905027932960893
FlhDC 1548 .04230118443316412859
FliZ 1548 .01834862385321100917
FNR 1548 .11170212765957446808
FucR 1548 .00932835820895522388
Fur 1548 .02147239263803680981
GadE 1548 .01798561151079136690
GadE_RcsB 1548 .00929368029739776951
GadW 1548 .01291512915129151291
GadX 1548 .02158273381294964028
GalR 1548 .00184162062615101289
GalS 1548 .00184162062615101289
GatR 1548 0
GcvA 1548 .00559701492537313432
GlaR 1548 0
GlcC 1548 .00371057513914656771
GlpR 1548 0
GlrR 1548 .00934579439252336448
GntR 1548 .00924214417744916820
GutM 1548 .01310861423220973782
HcaR 1548 0
HdfR 1548 .00559701492537313432
HicB 1548 0
HigA 1548 0
HigBA 1548 0
HipAB 1548 0
HipB 1548 0
H_NS 1548 .09803921568627450980
HprR 1548 0
HU 1548 0
HyfR 1548 0
HypT 1548 .00183150183150183150
IclR 1548 .00749063670411985018
IdnR 1548 .00557620817843866171
IHF 1548 .11046511627906976744
IlvY 1548 0
IscR 1548 .01981981981981981981
KdgR 1548 .00374531835205992509
KdpE 1548 .00749063670411985018
LacI 1548 .00373831775700934579
LeuO 1548 .00910746812386156648
LexA 1548 .00847457627118644067
LldR 1548 0
LrhA 1548 0
Lrp 1548 .07563025210084033613
LsrR 1548 0
LysR 1548 .00374531835205992509
MalI 1548 0
MalT 1548 0
MarA 1548 .01736111111111111111
MarR 1548 0
MatA 1548 0
MazE 1548 0
MazE_MazF 1548 0
McbR 1548 0
MelR 1548 0
MetJ 1548 0
MetR 1548 .00372439478584729981
MhpR 1548 .01123595505617977528
Mlc 1548 0
MlrA 1548 .00740740740740740740
MngR 1548 0
MntR 1548 0
ModE 1548 .03202846975088967971
MprA 1548 .00185528756957328385
MqsA 1548 .00743494423791821561
MraZ 1548 0
MurR 1548 0
Nac 1548 .01277372262773722627
NadR 1548 .00373134328358208955
NagC 1548 .01241134751773049645
NanR 1548 .00183823529411764705
NarL 1548 .07868852459016393442
NarP 1548 .03907637655417406749
NemR 1548 .00186567164179104477
NfeR 1548 0
NhaR 1548 0
NikR 1548 0
NimR 1548 0
NorR 1548 0
NrdR 1548 .00184501845018450184
NsrR 1548 .01145662847790507364
NtrC 1548 .01565217391304347826
OmpR 1548 .02010968921389396709
OxyR 1548 .00522648083623693379
PaaX 1548 .02048417132216014897
PdeL 1548 .00187265917602996254
PdhR 1548 .00349040139616055846
PepA 1548 .00373831775700934579
PgrR 1548 0
PhoB 1548 .02413793103448275862
PhoP 1548 .02430555555555555555
PrpR 1548 0
PspF 1548 .00744878957169459962
PurR 1548 .01798561151079136690
PutA 1548 0
PuuR 1548 0
PyrR 1548 0
QseB 1548 .01486988847583643122
RbsR 1548 0
RcdA 1548 .00925925925925925925
RclR 1548 0
RcnR 1548 0
RcsAB 1548 .00732600732600732600
RcsB 1548 .02941176470588235294
RcsB_BglJ 1548 .00364963503649635036
RelB 1548 0
RelB_RelE 1548 0
RhaR 1548 0
RhaS 1548 0
Rob 1548 .00538599640933572710
RstA 1548 .00927643784786641929
RtcR 1548 .00374531835205992509
RutR 1548 .00915750915750915750
SdiA 1548 .00185185185185185185
SgrR 1548 0
SlyA 1548 .02697841726618705035
SoxR 1548 .00370370370370370370
SoxS 1548 .00871080139372822299
SrlR 1548 .01310861423220973782
StpA 1548 0
SutR 1548 0
TdcA 1548 .01121495327102803738
TdcR 1548 .01121495327102803738
TorR 1548 .00924214417744916820
TreR 1548 0
TrpR 1548 .00367647058823529411
TyrR 1548 .00738007380073800738
UhpA 1548 0
UidR 1548 0
UlaR 1548 0
UvrY 1548 .00185873605947955390
UxuR 1548 0
XapR 1548 0
XylR 1548 0
YdeO 1548 .00361663652802893309
YefM 1548 0
YefM_YoeB 1548 0
YeiL 1548 0
YhaJ 1548 0
YiaJ 1548 0
YjjQ 1548 0
YqhC 1548 0
ZntR 1548 0
ZraR 1548 0
Zur 1548 0
AccB 1549 0
AcrR 1549 0
Ada 1549 0
AdiY 1549 0
AgaR 1549 0
AidB 1549 0
AlaS 1549 0
AllR 1549 0
AllS 1549 0
AlsR 1549 0
AppY 1549 0
AraC 1549 0
ArcA 1549 .01904761904761904761
ArgP 1549 .00649350649350649350
ArgR 1549 .01704545454545454545
ArsR 1549 0
AscG 1549 .01388888888888888888
AsnC 1549 0
AtoC 1549 0
BaeR 1549 0
BasR 1549 .03355704697986577181
BetI 1549 .02836879432624113475
BirA 1549 0
BluR 1549 0
BolA 1549 0
BtsR 1549 .02631578947368421052
CadC 1549 0
CaiF 1549 0
Cbl 1549 .03448275862068965517
CdaR 1549 0
CecR 1549 0
ChbR 1549 0
ComR 1549 0
CpxR 1549 .02926829268292682926
Cra 1549 .03773584905660377358
CreB 1549 0
CRP 1549 .02579666160849772382
CRP_Sxy 1549 0
CsgD 1549 .03048780487804878048
CspA 1549 0
CsqR 1549 0
CueR 1549 0
CusR 1549 0
CynR 1549 0
CysB 1549 .07500000000000000000
CytR 1549 0
Dan 1549 .02836879432624113475
DcuR 1549 0
DeoR 1549 0
DgoR 1549 0
DhaR 1549 0
DicA 1549 0
DinJ_YafQ 1549 .01408450704225352112
DnaA 1549 .00649350649350649350
DpiA 1549 .00662251655629139072
DsdC 1549 0
EbgR 1549 0
EnvR 1549 0
EnvY 1549 0
EvgA 1549 .00628930817610062893
ExuR 1549 0
FabR 1549 0
FadR 1549 0
FeaR 1549 0
FhlA 1549 0
Fis 1549 .02465753424657534246
FlhDC 1549 .03720930232558139534
FliZ 1549 .02531645569620253164
FNR 1549 .06490384615384615384
FucR 1549 0
Fur 1549 .07480314960629921259
GadE 1549 .00581395348837209302
GadE_RcsB 1549 0
GadW 1549 0
GadX 1549 .00574712643678160919
GalR 1549 0
GalS 1549 0
GatR 1549 0
GcvA 1549 0
GlaR 1549 0
GlcC 1549 0
GlpR 1549 0
GlrR 1549 0
GntR 1549 0
GutM 1549 0
HcaR 1549 0
HdfR 1549 0
HicB 1549 0
HigA 1549 0
HigBA 1549 0
HipAB 1549 0
HipB 1549 0
H_NS 1549 .12794612794612794612
HprR 1549 0
HU 1549 .00671140939597315436
HyfR 1549 0
HypT 1549 0
IclR 1549 0
IdnR 1549 0
IHF 1549 .07225433526011560693
IlvY 1549 0
IscR 1549 .04216867469879518072
KdgR 1549 0
KdpE 1549 0
LacI 1549 0
LeuO 1549 .04545454545454545454
LexA 1549 .03589743589743589743
LldR 1549 0
LrhA 1549 .00689655172413793103
Lrp 1549 .05106382978723404255
LsrR 1549 0
LysR 1549 0
MalI 1549 0
MalT 1549 0
MarA 1549 0
MarR 1549 0
MatA 1549 .01360544217687074829
MazE 1549 0
MazE_MazF 1549 0
McbR 1549 0
MelR 1549 0
MetJ 1549 0
MetR 1549 0
MhpR 1549 0
Mlc 1549 0
MlrA 1549 .02721088435374149659
MngR 1549 0
MntR 1549 .00689655172413793103
ModE 1549 .03888888888888888888
MprA 1549 0
MqsA 1549 .02758620689655172413
MraZ 1549 0
MurR 1549 0
Nac 1549 .00621118012422360248
NadR 1549 0
NagC 1549 .01136363636363636363
NanR 1549 .00662251655629139072
NarL 1549 .05158730158730158730
NarP 1549 .04347826086956521739
NemR 1549 0
NfeR 1549 0
NhaR 1549 0
NikR 1549 0
NimR 1549 0
NorR 1549 0
NrdR 1549 0
NsrR 1549 .01809954751131221719
NtrC 1549 .02139037433155080213
OmpR 1549 .03125000000000000000
OxyR 1549 0
PaaX 1549 0
PdeL 1549 0
PdhR 1549 0
PepA 1549 .01408450704225352112
PgrR 1549 0
PhoB 1549 0
PhoP 1549 .01546391752577319587
PrpR 1549 0
PspF 1549 0
PurR 1549 .01169590643274853801
PutA 1549 0
PuuR 1549 0
PyrR 1549 0
QseB 1549 0
RbsR 1549 0
RcdA 1549 .02702702702702702702
RclR 1549 0
RcnR 1549 0
RcsAB 1549 .02614379084967320261
RcsB 1549 .02453987730061349693
RcsB_BglJ 1549 .01948051948051948051
RelB 1549 0
RelB_RelE 1549 0
RhaR 1549 0
RhaS 1549 0
Rob 1549 0
RstA 1549 .02721088435374149659
RtcR 1549 0
RutR 1549 .01282051282051282051
SdiA 1549 0
SgrR 1549 0
SlyA 1549 .08536585365853658536
SoxR 1549 0
SoxS 1549 0
SrlR 1549 0
StpA 1549 .02068965517241379310
SutR 1549 .00689655172413793103
TdcA 1549 0
TdcR 1549 0
TorR 1549 0
TreR 1549 0
TrpR 1549 0
TyrR 1549 .01324503311258278145
UhpA 1549 0
UidR 1549 0
UlaR 1549 0
UvrY 1549 .01388888888888888888
UxuR 1549 0
XapR 1549 0
XylR 1549 0
YdeO 1549 0
YefM 1549 0
YefM_YoeB 1549 0
YeiL 1549 0
YhaJ 1549 0
YiaJ 1549 0
YjjQ 1549 0
YqhC 1549 0
ZntR 1549 0
ZraR 1549 0
Zur 1549 0
AccB 154 0
AcrR 154 0
Ada 154 0
AdiY 154 0
AgaR 154 0
AidB 154 0
AlaS 154 0
AllR 154 0
AllS 154 0
AlsR 154 0
AppY 154 0
AraC 154 0
ArcA 154 .00543478260869565217
ArgP 154 0
ArgR 154 0
ArsR 154 0
AscG 154 0
AsnC 154 0
AtoC 154 0
BaeR 154 0
BasR 154 0
BetI 154 0
BirA 154 0
BluR 154 0
BolA 154 0
BtsR 154 0
CadC 154 0
CaiF 154 0
Cbl 154 0
CdaR 154 0
CecR 154 0
ChbR 154 0
ComR 154 0
CpxR 154 0
Cra 154 0
CreB 154 0
CRP 154 .00185528756957328385
CRP_Sxy 154 0
CsgD 154 0
CspA 154 0
CsqR 154 0
CueR 154 0
CusR 154 0
CynR 154 0
CysB 154 0
CytR 154 0
Dan 154 0
DcuR 154 0
DeoR 154 0
DgoR 154 0
DhaR 154 0
DicA 154 0
DinJ_YafQ 154 0
DnaA 154 0
DpiA 154 0
DsdC 154 0
EbgR 154 0
EnvR 154 0
EnvY 154 0
EvgA 154 0
ExuR 154 0
FabR 154 0
FadR 154 0
FeaR 154 0
FhlA 154 0
Fis 154 0
FlhDC 154 0
FliZ 154 0
FNR 154 0
FucR 154 0
Fur 154 0
GadE 154 0
GadE_RcsB 154 0
GadW 154 0
GadX 154 0
GalR 154 0
GalS 154 0
GatR 154 0
GcvA 154 0
GlaR 154 0
GlcC 154 0
GlpR 154 0
GlrR 154 0
GntR 154 0
GutM 154 0
HcaR 154 0
HdfR 154 0
HicB 154 0
HigA 154 0
HigBA 154 0
HipAB 154 0
HipB 154 0
H_NS 154 0
HprR 154 0
HU 154 0
HyfR 154 0
HypT 154 0
IclR 154 0
IdnR 154 0
IHF 154 .00427350427350427350
IlvY 154 0
IscR 154 0
KdgR 154 0
KdpE 154 0
LacI 154 0
LeuO 154 0
LexA 154 0
LldR 154 0
LrhA 154 0
Lrp 154 0
LsrR 154 0
LysR 154 0
MalI 154 0
MalT 154 0
MarA 154 0
MarR 154 0
MatA 154 0
MazE 154 0
MazE_MazF 154 0
McbR 154 0
MelR 154 0
MetJ 154 0
MetR 154 0
MhpR 154 0
Mlc 154 0
MlrA 154 0
MngR 154 0
MntR 154 0
ModE 154 0
MprA 154 0
MqsA 154 0
MraZ 154 0
MurR 154 0
Nac 154 0
NadR 154 0
NagC 154 0
NanR 154 0
NarL 154 0
NarP 154 0
NemR 154 0
NfeR 154 0
NhaR 154 0
NikR 154 0
NimR 154 0
NorR 154 0
NrdR 154 0
NsrR 154 0
NtrC 154 0
OmpR 154 0
OxyR 154 0
PaaX 154 0
PdeL 154 0
PdhR 154 0
PepA 154 0
PgrR 154 0
PhoB 154 0
PhoP 154 0
PrpR 154 0
PspF 154 0
PurR 154 0
PutA 154 0
PuuR 154 0
PyrR 154 0
QseB 154 0
RbsR 154 0
RcdA 154 0
RclR 154 0
RcnR 154 0
RcsAB 154 0
RcsB 154 0
RcsB_BglJ 154 0
RelB 154 0
RelB_RelE 154 0
RhaR 154 0
RhaS 154 0
Rob 154 0
RstA 154 0
RtcR 154 0
RutR 154 0
SdiA 154 0
SgrR 154 0
SlyA 154 0
SoxR 154 0
SoxS 154 0
SrlR 154 0
StpA 154 0
SutR 154 0
TdcA 154 0
TdcR 154 0
TorR 154 0
TreR 154 0
TrpR 154 0
TyrR 154 0
UhpA 154 0
UidR 154 0
UlaR 154 0
UvrY 154 0
UxuR 154 0
XapR 154 0
XylR 154 0
YdeO 154 0
YefM 154 0
YefM_YoeB 154 0
YeiL 154 0
YhaJ 154 0
YiaJ 154 0
YjjQ 154 0
YqhC 154 0
ZntR 154 0
ZraR 154 0
Zur 154 0
AccB 1550 0
AcrR 1550 0
Ada 1550 0
AdiY 1550 .00352112676056338028
AgaR 1550 .01408450704225352112
AidB 1550 0
AlaS 1550 0
AllR 1550 0
AllS 1550 0
AlsR 1550 0
AppY 1550 0
AraC 1550 0
ArcA 1550 .04337899543378995433
ArgP 1550 0
ArgR 1550 .02272727272727272727
ArsR 1550 0
AscG 1550 0
AsnC 1550 0
AtoC 1550 0
BaeR 1550 0
BasR 1550 .00346020761245674740
BetI 1550 0
BirA 1550 0
BluR 1550 0
BolA 1550 0
BtsR 1550 .01388888888888888888
CadC 1550 0
CaiF 1550 .02135231316725978647
Cbl 1550 0
CdaR 1550 .01773049645390070921
CecR 1550 0
ChbR 1550 0
ComR 1550 0
CpxR 1550 .01461988304093567251
Cra 1550 .02593659942363112391
CreB 1550 0
CRP 1550 .09286675639300134589
CRP_Sxy 1550 0
CsgD 1550 .01328903654485049833
CspA 1550 0
CsqR 1550 0
CueR 1550 0
CusR 1550 0
CynR 1550 0
CysB 1550 0
CytR 1550 0
Dan 1550 0
DcuR 1550 .00347222222222222222
DeoR 1550 0
DgoR 1550 0
DhaR 1550 0
DicA 1550 0
DinJ_YafQ 1550 .00719424460431654676
DnaA 1550 .01041666666666666666
DpiA 1550 .00348432055749128919
DsdC 1550 0
EbgR 1550 0
EnvR 1550 0
EnvY 1550 .00359712230215827338
EvgA 1550 .02068965517241379310
ExuR 1550 0
FabR 1550 0
FadR 1550 .01694915254237288135
FeaR 1550 .00359712230215827338
FhlA 1550 0
Fis 1550 .04938271604938271604
FlhDC 1550 .01988636363636363636
FliZ 1550 .02405498281786941580
FNR 1550 .06433823529411764705
FucR 1550 .00709219858156028368
Fur 1550 .05958549222797927461
GadE 1550 .02317880794701986754
GadE_RcsB 1550 .00704225352112676056
GadW 1550 .02097902097902097902
GadX 1550 .02302631578947368421
GalR 1550 0
GalS 1550 0
GatR 1550 0
GcvA 1550 0
GlaR 1550 0
GlcC 1550 0
GlpR 1550 .00704225352112676056
GlrR 1550 0
GntR 1550 0
GutM 1550 .02527075812274368231
HcaR 1550 0
HdfR 1550 0
HicB 1550 0
HigA 1550 0
HigBA 1550 0
HipAB 1550 0
HipB 1550 0
H_NS 1550 .15724815724815724815
HprR 1550 0
HU 1550 0
HyfR 1550 0
HypT 1550 0
IclR 1550 .01079136690647482014
IdnR 1550 0
IHF 1550 .07872340425531914893
IlvY 1550 0
IscR 1550 .02317880794701986754
KdgR 1550 0
KdpE 1550 0
LacI 1550 0
LeuO 1550 .03125000000000000000
LexA 1550 .01807228915662650602
LldR 1550 0
LrhA 1550 .00355871886120996441
Lrp 1550 .06388888888888888888
LsrR 1550 0
LysR 1550 0
MalI 1550 0
MalT 1550 .00701754385964912280
MarA 1550 .01543209876543209876
MarR 1550 0
MatA 1550 0
MazE 1550 0
MazE_MazF 1550 0
McbR 1550 0
MelR 1550 .00719424460431654676
MetJ 1550 0
MetR 1550 .00355871886120996441
MhpR 1550 0
Mlc 1550 0
MlrA 1550 .01413427561837455830
MngR 1550 0
MntR 1550 0
ModE 1550 .02866242038216560509
MprA 1550 .00354609929078014184
MqsA 1550 0
MraZ 1550 0
MurR 1550 0
Nac 1550 .00336700336700336700
NadR 1550 0
NagC 1550 .01618122977346278317
NanR 1550 .00348432055749128919
NarL 1550 .03350515463917525773
NarP 1550 .03470031545741324921
NemR 1550 0
NfeR 1550 0
NhaR 1550 0
NikR 1550 0
NimR 1550 0
NorR 1550 0
NrdR 1550 0
NsrR 1550 .01977401129943502824
NtrC 1550 .01552795031055900621
OmpR 1550 .01006711409395973154
OxyR 1550 .01587301587301587301
PaaX 1550 .03928571428571428571
PdeL 1550 .00361010830324909747
PdhR 1550 .00315457413249211356
PepA 1550 0
PgrR 1550 0
PhoB 1550 .01812688821752265861
PhoP 1550 .02777777777777777777
PrpR 1550 0
PspF 1550 0
PurR 1550 .00651465798045602605
PutA 1550 0
PuuR 1550 0
PyrR 1550 0
QseB 1550 .02846975088967971530
RbsR 1550 0
RcdA 1550 .00348432055749128919
RclR 1550 0
RcnR 1550 0
RcsAB 1550 .01736111111111111111
RcsB 1550 .02364864864864864864
RcsB_BglJ 1550 .03533568904593639575
RelB 1550 0
RelB_RelE 1550 0
RhaR 1550 0
RhaS 1550 0
Rob 1550 0
RstA 1550 .00349650349650349650
RtcR 1550 0
RutR 1550 .00684931506849315068
SdiA 1550 .00353356890459363957
SgrR 1550 0
SlyA 1550 .09027777777777777777
SoxR 1550 0
SoxS 1550 .00311526479750778816
SrlR 1550 .02527075812274368231
StpA 1550 .01428571428571428571
SutR 1550 0
TdcA 1550 0
TdcR 1550 0
TorR 1550 .01403508771929824561
TreR 1550 0
TrpR 1550 .01048951048951048951
TyrR 1550 .01048951048951048951
UhpA 1550 0
UidR 1550 0
UlaR 1550 0
UvrY 1550 .00714285714285714285
UxuR 1550 0
XapR 1550 0
XylR 1550 .00352112676056338028
YdeO 1550 .00336700336700336700
YefM 1550 0
YefM_YoeB 1550 0
YeiL 1550 0
YhaJ 1550 .00361010830324909747
YiaJ 1550 0
YjjQ 1550 0
YqhC 1550 0
ZntR 1550 0
ZraR 1550 0
Zur 1550 0
AccB 1551 0
AcrR 1551 .00545454545454545454
Ada 1551 .00183486238532110091
AdiY 1551 0
AgaR 1551 .01096892138939670932
AidB 1551 .00184501845018450184
AlaS 1551 0
AllR 1551 0
AllS 1551 .00553505535055350553
AlsR 1551 .00182815356489945155
AppY 1551 .00729927007299270072
AraC 1551 0
ArcA 1551 .07761194029850746268
ArgP 1551 .00180180180180180180
ArgR 1551 .02112676056338028169
ArsR 1551 0
AscG 1551 0
AsnC 1551 .00183486238532110091
AtoC 1551 0
BaeR 1551 0
BasR 1551 .00725952813067150635
BetI 1551 0
BirA 1551 0
BluR 1551 .00738007380073800738
BolA 1551 0
BtsR 1551 .02014652014652014652
CadC 1551 0
CaiF 1551 .01098901098901098901
Cbl 1551 0
CdaR 1551 0
CecR 1551 .00922509225092250922
ChbR 1551 0
ComR 1551 0
CpxR 1551 .03904923599320882852
Cra 1551 .04898648648648648648
CreB 1551 0
CRP 1551 .14452709883103081827
CRP_Sxy 1551 0
CsgD 1551 .01967799642218246869
CspA 1551 0
CsqR 1551 0
CueR 1551 0
CusR 1551 .00910746812386156648
CynR 1551 .00552486187845303867
CysB 1551 .00350262697022767075
CytR 1551 .00361663652802893309
Dan 1551 0
DcuR 1551 .01094890510948905109
DeoR 1551 .00182815356489945155
DgoR 1551 0
DhaR 1551 0
DicA 1551 0
DinJ_YafQ 1551 0
DnaA 1551 0
DpiA 1551 .01654411764705882352
DsdC 1551 0
EbgR 1551 0
EnvR 1551 0
EnvY 1551 0
EvgA 1551 .00718132854578096947
ExuR 1551 .00364298724954462659
FabR 1551 0
FadR 1551 .00355239786856127886
FeaR 1551 0
FhlA 1551 .02325581395348837209
Fis 1551 .06602475928473177441
FlhDC 1551 .01628664495114006514
FliZ 1551 .01808318264014466546
FNR 1551 .11492734478203434610
FucR 1551 0
Fur 1551 .03058103975535168195
GadE 1551 .01592920353982300884
GadE_RcsB 1551 .00181818181818181818
GadW 1551 .00360360360360360360
GadX 1551 .01230228471001757469
GalR 1551 .00181488203266787658
GalS 1551 .00181488203266787658
GatR 1551 0
GcvA 1551 0
GlaR 1551 .00551470588235294117
GlcC 1551 0
GlpR 1551 0
GlrR 1551 .00920810313075506445
GntR 1551 0
GutM 1551 .01291512915129151291
HcaR 1551 0
HdfR 1551 0
HicB 1551 0
HigA 1551 0
HigBA 1551 0
HipAB 1551 0
HipB 1551 0
H_NS 1551 .08875739644970414201
HprR 1551 .00910746812386156648
HU 1551 .00547445255474452554
HyfR 1551 .02214022140221402214
HypT 1551 0
IclR 1551 .00552486187845303867
IdnR 1551 0
IHF 1551 .09193776520509193776
IlvY 1551 0
IscR 1551 0
KdgR 1551 0
KdpE 1551 .00738007380073800738
LacI 1551 0
LeuO 1551 .01079136690647482014
LexA 1551 .03253424657534246575
LldR 1551 0
LrhA 1551 .00183150183150183150
Lrp 1551 .04854368932038834951
LsrR 1551 .00364298724954462659
LysR 1551 0
MalI 1551 0
MalT 1551 0
MarA 1551 .01365187713310580204
MarR 1551 0
MatA 1551 0
MazE 1551 0
MazE_MazF 1551 0
McbR 1551 0
MelR 1551 0
MetJ 1551 .00723327305605786618
MetR 1551 .00366972477064220183
MhpR 1551 .01107011070110701107
Mlc 1551 .00546448087431693989
MlrA 1551 .00729927007299270072
MngR 1551 .00183823529411764705
MntR 1551 .00366972477064220183
ModE 1551 0
MprA 1551 0
MqsA 1551 .00917431192660550458
MraZ 1551 .02568807339449541284
MurR 1551 0
Nac 1551 .00715563506261180679
NadR 1551 .00552486187845303867
NagC 1551 .02116402116402116402
NanR 1551 0
NarL 1551 .04552590266875981161
NarP 1551 .02065404475043029259
NemR 1551 0
NfeR 1551 0
NhaR 1551 0
NikR 1551 0
NimR 1551 0
NorR 1551 0
NrdR 1551 .00364298724954462659
NsrR 1551 .02454991816693944353
NtrC 1551 .00851788756388415672
OmpR 1551 .01252236135957066189
OxyR 1551 .01036269430051813471
PaaX 1551 .02018348623853211009
PdeL 1551 .00184501845018450184
PdhR 1551 .03736654804270462633
PepA 1551 0
PgrR 1551 0
PhoB 1551 .00837520938023450586
PhoP 1551 .01700680272108843537
PrpR 1551 .00736648250460405156
PspF 1551 .01291512915129151291
PurR 1551 .00349650349650349650
PutA 1551 0
PuuR 1551 .00364963503649635036
PyrR 1551 0
QseB 1551 .01279707495429616087
RbsR 1551 0
RcdA 1551 .00728597449908925318
RclR 1551 0
RcnR 1551 0
RcsAB 1551 .00904159132007233273
RcsB 1551 .01428571428571428571
RcsB_BglJ 1551 .00359712230215827338
RelB 1551 0
RelB_RelE 1551 0
RhaR 1551 0
RhaS 1551 0
Rob 1551 .00353356890459363957
RstA 1551 .00729927007299270072
RtcR 1551 .00369003690036900369
RutR 1551 .00179211469534050179
SdiA 1551 .00549450549450549450
SgrR 1551 0
SlyA 1551 .02477876106194690265
SoxR 1551 .00364963503649635036
SoxS 1551 .00859106529209621993
SrlR 1551 .01291512915129151291
StpA 1551 .00182481751824817518
SutR 1551 0
TdcA 1551 0
TdcR 1551 0
TorR 1551 .00544464609800362976
TreR 1551 0
TrpR 1551 .01094890510948905109
TyrR 1551 .00362318840579710144
UhpA 1551 0
UidR 1551 0
UlaR 1551 .01291512915129151291
UvrY 1551 .00183150183150183150
UxuR 1551 .00181818181818181818
XapR 1551 0
XylR 1551 .00732600732600732600
YdeO 1551 .01077199281867145421
YefM 1551 0
YefM_YoeB 1551 0
YeiL 1551 0
YhaJ 1551 0
YiaJ 1551 0
YjjQ 1551 .00914076782449725776
YqhC 1551 0
ZntR 1551 0
ZraR 1551 0
Zur 1551 0
AccB 1552 0
AcrR 1552 .00579710144927536231
Ada 1552 0
AdiY 1552 .00584795321637426900
AgaR 1552 0
AidB 1552 0
AlaS 1552 0
AllR 1552 0
AllS 1552 .00892857142857142857
AlsR 1552 0
AppY 1552 0
AraC 1552 0
ArcA 1552 .05737704918032786885
ArgP 1552 .01156069364161849710
ArgR 1552 .01081081081081081081
ArsR 1552 0
AscG 1552 0
AsnC 1552 0
AtoC 1552 0
BaeR 1552 0
BasR 1552 .00576368876080691642
BetI 1552 0
BirA 1552 .01488095238095238095
BluR 1552 0
BolA 1552 0
BtsR 1552 .00285714285714285714
CadC 1552 0
CaiF 1552 .01169590643274853801
Cbl 1552 0
CdaR 1552 0
CecR 1552 0
ChbR 1552 0
ComR 1552 0
CpxR 1552 0
Cra 1552 .02216748768472906403
CreB 1552 0
CRP 1552 .11096938775510204081
CRP_Sxy 1552 0
CsgD 1552 .00275482093663911845
CspA 1552 0
CsqR 1552 0
CueR 1552 .01479289940828402366
CusR 1552 0
CynR 1552 0
CysB 1552 .01662049861495844875
CytR 1552 .00576368876080691642
Dan 1552 0
DcuR 1552 .00578034682080924855
DeoR 1552 .00588235294117647058
DgoR 1552 0
DhaR 1552 0
DicA 1552 .01176470588235294117
DinJ_YafQ 1552 0
DnaA 1552 .00864553314121037463
DpiA 1552 .00579710144927536231
DsdC 1552 0
EbgR 1552 0
EnvR 1552 0
EnvY 1552 0
EvgA 1552 .01428571428571428571
ExuR 1552 0
FabR 1552 0
FadR 1552 .00279329608938547486
FeaR 1552 0
FhlA 1552 0
Fis 1552 .04595588235294117647
FlhDC 1552 .01456310679611650485
FliZ 1552 .02586206896551724137
FNR 1552 .09810671256454388984
FucR 1552 .02083333333333333333
Fur 1552 .05168539325842696629
GadE 1552 .03661971830985915492
GadE_RcsB 1552 .01173020527859237536
GadW 1552 .03539823008849557522
GadX 1552 .04519774011299435028
GalR 1552 0
GalS 1552 0
GatR 1552 0
GcvA 1552 0
GlaR 1552 0
GlcC 1552 0
GlpR 1552 .00290697674418604651
GlrR 1552 0
GntR 1552 0
GutM 1552 0
HcaR 1552 0
HdfR 1552 .00589970501474926253
HicB 1552 0
HigA 1552 0
HigBA 1552 0
HipAB 1552 .00589970501474926253
HipB 1552 .00588235294117647058
H_NS 1552 .09958506224066390041
HprR 1552 0
HU 1552 0
HyfR 1552 0
HypT 1552 .00576368876080691642
IclR 1552 0
IdnR 1552 0
IHF 1552 .09902912621359223300
IlvY 1552 .00595238095238095238
IscR 1552 .00546448087431693989
KdgR 1552 0
KdpE 1552 0
LacI 1552 0
LeuO 1552 .02298850574712643678
LexA 1552 .02056555269922879177
LldR 1552 0
LrhA 1552 .00589970501474926253
Lrp 1552 .04739336492890995260
LsrR 1552 .00290697674418604651
LysR 1552 .00595238095238095238
MalI 1552 .00892857142857142857
MalT 1552 0
MarA 1552 .02105263157894736842
MarR 1552 0
MatA 1552 .01176470588235294117
MazE 1552 .00892857142857142857
MazE_MazF 1552 .00892857142857142857
McbR 1552 .00293255131964809384
MelR 1552 0
MetJ 1552 .00862068965517241379
MetR 1552 0
MhpR 1552 0
Mlc 1552 .00289855072463768115
MlrA 1552 0
MngR 1552 .00295857988165680473
MntR 1552 .00589970501474926253
ModE 1552 .02688172043010752688
MprA 1552 0
MqsA 1552 .00291545189504373177
MraZ 1552 .00857142857142857142
MurR 1552 0
Nac 1552 0
NadR 1552 0
NagC 1552 .01084010840108401084
NanR 1552 .00289017341040462427
NarL 1552 .03370786516853932584
NarP 1552 .01842105263157894736
NemR 1552 0
NfeR 1552 0
NhaR 1552 .01179941002949852507
NikR 1552 0
NimR 1552 0
NorR 1552 0
NrdR 1552 0
NsrR 1552 0
NtrC 1552 .02659574468085106382
OmpR 1552 .01983002832861189801
OxyR 1552 .01881720430107526881
PaaX 1552 0
PdeL 1552 .00297619047619047619
PdhR 1552 .00802139037433155080
PepA 1552 0
PgrR 1552 0
PhoB 1552 .00507614213197969543
PhoP 1552 .02887139107611548556
PrpR 1552 .01186943620178041543
PspF 1552 0
PurR 1552 .00272479564032697547
PutA 1552 0
PuuR 1552 .02380952380952380952
PyrR 1552 0
QseB 1552 .02654867256637168141
RbsR 1552 0
RcdA 1552 .00579710144927536231
RclR 1552 0
RcnR 1552 0
RcsAB 1552 .01734104046242774566
RcsB 1552 .02549575070821529745
RcsB_BglJ 1552 .02623906705539358600
RelB 1552 0
RelB_RelE 1552 0
RhaR 1552 0
RhaS 1552 0
Rob 1552 .00835654596100278551
RstA 1552 0
RtcR 1552 0
RutR 1552 .00569800569800569800
SdiA 1552 .01479289940828402366
SgrR 1552 .00290697674418604651
SlyA 1552 .00810810810810810810
SoxR 1552 .00291545189504373177
SoxS 1552 .01061007957559681697
SrlR 1552 0
StpA 1552 .00882352941176470588
SutR 1552 0
TdcA 1552 0
TdcR 1552 0
TorR 1552 .01162790697674418604
TreR 1552 0
TrpR 1552 0
TyrR 1552 0
UhpA 1552 0
UidR 1552 0
UlaR 1552 .01780415430267062314
UvrY 1552 .00294117647058823529
UxuR 1552 0
XapR 1552 0
XylR 1552 .00291545189504373177
YdeO 1552 .02586206896551724137
YefM 1552 0
YefM_YoeB 1552 0
YeiL 1552 0
YhaJ 1552 0
YiaJ 1552 .02670623145400593471
YjjQ 1552 .00581395348837209302
YqhC 1552 0
ZntR 1552 0
ZraR 1552 0
Zur 1552 .00293255131964809384
AccB 1553 0
AcrR 1553 0
Ada 1553 0
AdiY 1553 0
AgaR 1553 0
AidB 1553 0
AlaS 1553 0
AllR 1553 0
AllS 1553 0
AlsR 1553 0
AppY 1553 0
AraC 1553 .01136363636363636363
ArcA 1553 .07711442786069651741
ArgP 1553 .00375939849624060150
ArgR 1553 .00692041522491349480
ArsR 1553 0
AscG 1553 0
AsnC 1553 0
AtoC 1553 0
BaeR 1553 0
BasR 1553 .00377358490566037735
BetI 1553 0
BirA 1553 0
BluR 1553 .01581027667984189723
BolA 1553 .00389105058365758754
BtsR 1553 .00374531835205992509
CadC 1553 0
CaiF 1553 .02334630350194552529
Cbl 1553 0
CdaR 1553 0
CecR 1553 0
ChbR 1553 0
ComR 1553 .00395256916996047430
CpxR 1553 .00623052959501557632
Cra 1553 .02469135802469135802
CreB 1553 0
CRP 1553 .07065217391304347826
CRP_Sxy 1553 0
CsgD 1553 .00357142857142857142
CspA 1553 0
CsqR 1553 0
CueR 1553 .00386100386100386100
CusR 1553 0
CynR 1553 0
CysB 1553 .00353356890459363957
CytR 1553 0
Dan 1553 0
DcuR 1553 .02316602316602316602
DeoR 1553 0
DgoR 1553 0
DhaR 1553 0
DicA 1553 0
DinJ_YafQ 1553 0
DnaA 1553 0
DpiA 1553 .01538461538461538461
DsdC 1553 0
EbgR 1553 0
EnvR 1553 0
EnvY 1553 0
EvgA 1553 .00369003690036900369
ExuR 1553 0
FabR 1553 0
FadR 1553 .00363636363636363636
FeaR 1553 0
FhlA 1553 .00711743772241992882
Fis 1553 .05422993492407809110
FlhDC 1553 .05678233438485804416
FliZ 1553 0
FNR 1553 .07766990291262135922
FucR 1553 0
Fur 1553 .06060606060606060606
GadE 1553 0
GadE_RcsB 1553 0
GadW 1553 0
GadX 1553 0
GalR 1553 0
GalS 1553 0
GatR 1553 .02371541501976284584
GcvA 1553 0
GlaR 1553 0
GlcC 1553 0
GlpR 1553 0
GlrR 1553 0
GntR 1553 .00378787878787878787
GutM 1553 0
HcaR 1553 0
HdfR 1553 0
HicB 1553 0
HigA 1553 0
HigBA 1553 0
HipAB 1553 0
HipB 1553 0
H_NS 1553 .12594458438287153652
HprR 1553 0
HU 1553 0
HyfR 1553 0
HypT 1553 0
IclR 1553 0
IdnR 1553 .00386100386100386100
IHF 1553 .08053691275167785234
IlvY 1553 0
IscR 1553 .02517985611510791366
KdgR 1553 0
KdpE 1553 0
LacI 1553 0
LeuO 1553 .04198473282442748091
LexA 1553 0
LldR 1553 0
LrhA 1553 .00389105058365758754
Lrp 1553 .08132530120481927710
LsrR 1553 0
LysR 1553 0
MalI 1553 0
MalT 1553 0
MarA 1553 .01328903654485049833
MarR 1553 0
MatA 1553 .00384615384615384615
MazE 1553 0
MazE_MazF 1553 0
McbR 1553 0
MelR 1553 0
MetJ 1553 .00374531835205992509
MetR 1553 0
MhpR 1553 0
Mlc 1553 .02334630350194552529
MlrA 1553 0
MngR 1553 .00392156862745098039
MntR 1553 0
ModE 1553 .06405693950177935943
MprA 1553 0
MqsA 1553 0
MraZ 1553 0
MurR 1553 0
Nac 1553 .02238805970149253731
NadR 1553 0
NagC 1553 .02473498233215547703
NanR 1553 .00763358778625954198
NarL 1553 .10233918128654970760
NarP 1553 .05555555555555555555
NemR 1553 0
NfeR 1553 0
NhaR 1553 .02362204724409448818
NikR 1553 0
NimR 1553 0
NorR 1553 0
NrdR 1553 0
NsrR 1553 .04012345679012345679
NtrC 1553 0
OmpR 1553 .01838235294117647058
OxyR 1553 0
PaaX 1553 .04296875000000000000
PdeL 1553 0
PdhR 1553 .00341296928327645051
PepA 1553 0
PgrR 1553 0
PhoB 1553 .00320512820512820512
PhoP 1553 .02317880794701986754
PrpR 1553 0
PspF 1553 0
PurR 1553 0
PutA 1553 .00393700787401574803
PuuR 1553 0
PyrR 1553 0
QseB 1553 .02713178294573643410
RbsR 1553 0
RcdA 1553 0
RclR 1553 0
RcnR 1553 0
RcsAB 1553 0
RcsB 1553 .00722021660649819494
RcsB_BglJ 1553 .01509433962264150943
RelB 1553 0
RelB_RelE 1553 0
RhaR 1553 0
RhaS 1553 0
Rob 1553 0
RstA 1553 0
RtcR 1553 0
RutR 1553 0
SdiA 1553 0
SgrR 1553 .00383141762452107279
SlyA 1553 .09022556390977443609
SoxR 1553 0
SoxS 1553 0
SrlR 1553 0
StpA 1553 .01562500000000000000
SutR 1553 0
TdcA 1553 0
TdcR 1553 0
TorR 1553 0
TreR 1553 0
TrpR 1553 0
TyrR 1553 .00378787878787878787
UhpA 1553 0
UidR 1553 0
UlaR 1553 0
UvrY 1553 .00389105058365758754
UxuR 1553 0
XapR 1553 0
XylR 1553 0
YdeO 1553 0
YefM 1553 .00790513833992094861
YefM_YoeB 1553 .00790513833992094861
YeiL 1553 0
YhaJ 1553 0
YiaJ 1553 0
YjjQ 1553 .01544401544401544401
YqhC 1553 0
ZntR 1553 0
ZraR 1553 0
Zur 1553 0
AccB 1554 0
AcrR 1554 .00281690140845070422
Ada 1554 0
AdiY 1554 .00857142857142857142
AgaR 1554 0
AidB 1554 0
AlaS 1554 0
AllR 1554 0
AllS 1554 0
AlsR 1554 .00285714285714285714
AppY 1554 .01719197707736389684
AraC 1554 0
ArcA 1554 .10062893081761006289
ArgP 1554 0
ArgR 1554 .00524934383202099737
ArsR 1554 0
AscG 1554 .00286532951289398280
AsnC 1554 0
AtoC 1554 0
BaeR 1554 0
BasR 1554 0
BetI 1554 0
BirA 1554 0
BluR 1554 0
BolA 1554 0
BtsR 1554 .01123595505617977528
CadC 1554 0
CaiF 1554 0
Cbl 1554 0
CdaR 1554 0
CecR 1554 0
ChbR 1554 0
ComR 1554 0
CpxR 1554 .01219512195121951219
Cra 1554 .03667481662591687041
CreB 1554 .00574712643678160919
CRP 1554 .16556291390728476821
CRP_Sxy 1554 0
CsgD 1554 .01084010840108401084
CspA 1554 0
CsqR 1554 0
CueR 1554 0
CusR 1554 0
CynR 1554 0
CysB 1554 .00266666666666666666
CytR 1554 .00561797752808988764
Dan 1554 0
DcuR 1554 .01133144475920679886
DeoR 1554 .00285714285714285714
DgoR 1554 0
DhaR 1554 0
DicA 1554 0
DinJ_YafQ 1554 .00288184438040345821
DnaA 1554 0
DpiA 1554 .02298850574712643678
DsdC 1554 0
EbgR 1554 0
EnvR 1554 0
EnvY 1554 0
EvgA 1554 .01675977653631284916
ExuR 1554 .00283286118980169971
FabR 1554 0
FadR 1554 .00546448087431693989
FeaR 1554 0
FhlA 1554 0
Fis 1554 .06839186691312384473
FlhDC 1554 .02398081534772182254
FliZ 1554 .01949860724233983286
FNR 1554 .06414473684210526315
FucR 1554 0
Fur 1554 .09907834101382488479
GadE 1554 .01344086021505376344
GadE_RcsB 1554 .00568181818181818181
GadW 1554 .01694915254237288135
GadX 1554 .01608579088471849865
GalR 1554 0
GalS 1554 0
GatR 1554 0
GcvA 1554 0
GlaR 1554 .01449275362318840579
GlcC 1554 0
GlpR 1554 .00283286118980169971
GlrR 1554 0
GntR 1554 .00280898876404494382
GutM 1554 .02028985507246376811
HcaR 1554 0
HdfR 1554 0
HicB 1554 .00579710144927536231
HigA 1554 0
HigBA 1554 0
HipAB 1554 0
HipB 1554 0
H_NS 1554 .07584830339321357285
HprR 1554 0
HU 1554 .00283286118980169971
HyfR 1554 0
HypT 1554 .01416430594900849858
IclR 1554 .01159420289855072463
IdnR 1554 .00284900284900284900
IHF 1554 .11867704280155642023
IlvY 1554 0
IscR 1554 .03856749311294765840
KdgR 1554 0
KdpE 1554 .01159420289855072463
LacI 1554 0
LeuO 1554 .01955307262569832402
LexA 1554 .00495049504950495049
LldR 1554 0
LrhA 1554 .00286532951289398280
Lrp 1554 .02968036529680365296
LsrR 1554 0
LysR 1554 0
MalI 1554 0
MalT 1554 0
MarA 1554 .01275510204081632653
MarR 1554 0
MatA 1554 0
MazE 1554 0
MazE_MazF 1554 0
McbR 1554 0
MelR 1554 0
MetJ 1554 0
MetR 1554 0
MhpR 1554 .01739130434782608695
Mlc 1554 .00852272727272727272
MlrA 1554 0
MngR 1554 .00288184438040345821
MntR 1554 0
ModE 1554 0
MprA 1554 .00862068965517241379
MqsA 1554 0
MraZ 1554 0
MurR 1554 0
Nac 1554 .00826446280991735537
NadR 1554 0
NagC 1554 .02688172043010752688
NanR 1554 0
NarL 1554 .09069767441860465116
NarP 1554 .03664921465968586387
NemR 1554 0
NfeR 1554 .00289017341040462427
NhaR 1554 0
NikR 1554 0
NimR 1554 0
NorR 1554 0
NrdR 1554 0
NsrR 1554 .03373493975903614457
NtrC 1554 0
OmpR 1554 .00271739130434782608
OxyR 1554 .01570680628272251308
PaaX 1554 .03458213256484149855
PdeL 1554 .00289855072463768115
PdhR 1554 .01578947368421052631
PepA 1554 0
PgrR 1554 0
PhoB 1554 .02272727272727272727
PhoP 1554 .01776649746192893401
PrpR 1554 .01156069364161849710
PspF 1554 .00284900284900284900
PurR 1554 0
PutA 1554 0
PuuR 1554 0
PyrR 1554 0
QseB 1554 0
RbsR 1554 0
RcdA 1554 0
RclR 1554 0
RcnR 1554 0
RcsAB 1554 .01120448179271708683
RcsB 1554 .01089918256130790190
RcsB_BglJ 1554 .00837988826815642458
RelB 1554 0
RelB_RelE 1554 0
RhaR 1554 0
RhaS 1554 0
Rob 1554 .00542005420054200542
RstA 1554 .01139601139601139601
RtcR 1554 0
RutR 1554 .00277008310249307479
SdiA 1554 0
SgrR 1554 0
SlyA 1554 .07303370786516853932
SoxR 1554 .00284090909090909090
SoxS 1554 .01036269430051813471
SrlR 1554 .02028985507246376811
StpA 1554 .00284900284900284900
SutR 1554 0
TdcA 1554 0
TdcR 1554 0
TorR 1554 .01420454545454545454
TreR 1554 0
TrpR 1554 .01709401709401709401
TyrR 1554 0
UhpA 1554 0
UidR 1554 0
UlaR 1554 0
UvrY 1554 .00286532951289398280
UxuR 1554 .00283286118980169971
XapR 1554 0
XylR 1554 .01146131805157593123
YdeO 1554 .02808988764044943820
YefM 1554 0
YefM_YoeB 1554 0
YeiL 1554 0
YhaJ 1554 0
YiaJ 1554 .02601156069364161849
YjjQ 1554 0
YqhC 1554 0
ZntR 1554 0
ZraR 1554 0
Zur 1554 0
AccB 1555 0
AcrR 1555 .00502512562814070351
Ada 1555 0
AdiY 1555 0
AgaR 1555 0
AidB 1555 0
AlaS 1555 0
AllR 1555 0
AllS 1555 0
AlsR 1555 0
AppY 1555 .02051282051282051282
AraC 1555 0
ArcA 1555 .10479041916167664670
ArgP 1555 0
ArgR 1555 .01793721973094170403
ArsR 1555 0
AscG 1555 0
AsnC 1555 0
AtoC 1555 0
BaeR 1555 0
BasR 1555 0
BetI 1555 .02116402116402116402
BirA 1555 0
BluR 1555 0
BolA 1555 0
BtsR 1555 0
CadC 1555 .01052631578947368421
CaiF 1555 0
Cbl 1555 0
CdaR 1555 0
CecR 1555 0
ChbR 1555 0
ComR 1555 0
CpxR 1555 .01568627450980392156
Cra 1555 .05098039215686274509
CreB 1555 0
CRP 1555 .06314243759177679882
CRP_Sxy 1555 0
CsgD 1555 .01401869158878504672
CspA 1555 0
CsqR 1555 0
CueR 1555 .00512820512820512820
CusR 1555 0
CynR 1555 0
CysB 1555 0
CytR 1555 .00497512437810945273
Dan 1555 0
DcuR 1555 .01005025125628140703
DeoR 1555 0
DgoR 1555 0
DhaR 1555 0
DicA 1555 0
DinJ_YafQ 1555 .00523560209424083769
DnaA 1555 .00495049504950495049
DpiA 1555 .04712041884816753926
DsdC 1555 0
EbgR 1555 0
EnvR 1555 0
EnvY 1555 0
EvgA 1555 .01960784313725490196
ExuR 1555 0
FabR 1555 0
FadR 1555 0
FeaR 1555 0
FhlA 1555 0
Fis 1555 .04197530864197530864
FlhDC 1555 0
FliZ 1555 .01941747572815533980
FNR 1555 .06047516198704103671
FucR 1555 0
Fur 1555 .00626959247648902821
GadE 1555 .01843317972350230414
GadE_RcsB 1555 .01538461538461538461
GadW 1555 .02000000000000000000
GadX 1555 .02764976958525345622
GalR 1555 0
GalS 1555 0
GatR 1555 0
GcvA 1555 0
GlaR 1555 0
GlcC 1555 0
GlpR 1555 0
GlrR 1555 0
GntR 1555 0
GutM 1555 0
HcaR 1555 0
HdfR 1555 0
HicB 1555 0
HigA 1555 0
HigBA 1555 0
HipAB 1555 0
HipB 1555 0
H_NS 1555 .05801104972375690607
HprR 1555 0
HU 1555 .00507614213197969543
HyfR 1555 0
HypT 1555 .01507537688442211055
IclR 1555 .01578947368421052631
IdnR 1555 0
IHF 1555 .12938005390835579514
IlvY 1555 0
IscR 1555 0
KdgR 1555 0
KdpE 1555 0
LacI 1555 0
LeuO 1555 .02450980392156862745
LexA 1555 .00401606425702811244
LldR 1555 0
LrhA 1555 0
Lrp 1555 .06498194945848375451
LsrR 1555 .03664921465968586387
LysR 1555 0
MalI 1555 0
MalT 1555 0
MarA 1555 .01687763713080168776
MarR 1555 0
MatA 1555 0
MazE 1555 0
MazE_MazF 1555 0
McbR 1555 0
MelR 1555 0
MetJ 1555 .01492537313432835820
MetR 1555 0
MhpR 1555 0
Mlc 1555 0
MlrA 1555 0
MngR 1555 0
MntR 1555 .00518134715025906735
ModE 1555 .01293103448275862068
MprA 1555 0
MqsA 1555 0
MraZ 1555 0
MurR 1555 0
Nac 1555 0
NadR 1555 0
NagC 1555 0
NanR 1555 0
NarL 1555 .11387900355871886120
NarP 1555 .03004291845493562231
NemR 1555 0
NfeR 1555 0
NhaR 1555 0
NikR 1555 0
NimR 1555 0
NorR 1555 0
NrdR 1555 0
NsrR 1555 .01111111111111111111
NtrC 1555 0
OmpR 1555 .01428571428571428571
OxyR 1555 .02202643171806167400
PaaX 1555 0
PdeL 1555 0
PdhR 1555 .00436681222707423580
PepA 1555 .01052631578947368421
PgrR 1555 0
PhoB 1555 .00403225806451612903
PhoP 1555 .01239669421487603305
PrpR 1555 0
PspF 1555 .03703703703703703703
PurR 1555 .00913242009132420091
PutA 1555 0
PuuR 1555 0
PyrR 1555 0
QseB 1555 .03608247422680412371
RbsR 1555 0
RcdA 1555 0
RclR 1555 0
RcnR 1555 0
RcsAB 1555 0
RcsB 1555 .00467289719626168224
RcsB_BglJ 1555 0
RelB 1555 0
RelB_RelE 1555 0
RhaR 1555 0
RhaS 1555 0
Rob 1555 .00938967136150234741
RstA 1555 0
RtcR 1555 0
RutR 1555 .00980392156862745098
SdiA 1555 0
SgrR 1555 0
SlyA 1555 0
SoxR 1555 0
SoxS 1555 .01739130434782608695
SrlR 1555 0
StpA 1555 0
SutR 1555 0
TdcA 1555 0
TdcR 1555 0
TorR 1555 0
TreR 1555 0
TrpR 1555 0
TyrR 1555 0
UhpA 1555 0
UidR 1555 0
UlaR 1555 0
UvrY 1555 .00518134715025906735
UxuR 1555 0
XapR 1555 0
XylR 1555 0
YdeO 1555 .03960396039603960396
YefM 1555 0
YefM_YoeB 1555 0
YeiL 1555 0
YhaJ 1555 0
YiaJ 1555 .04736842105263157894
YjjQ 1555 .01015228426395939086
YqhC 1555 0
ZntR 1555 0
ZraR 1555 0
Zur 1555 0
AccB 1556 .00469483568075117370
AcrR 1556 .00229357798165137614
Ada 1556 0
AdiY 1556 .01165501165501165501
AgaR 1556 .00923787528868360277
AidB 1556 0
AlaS 1556 0
AllR 1556 0
AllS 1556 0
AlsR 1556 .01408450704225352112
AppY 1556 .01395348837209302325
AraC 1556 0
ArcA 1556 .08602150537634408602
ArgP 1556 .00227790432801822323
ArgR 1556 .01754385964912280701
ArsR 1556 0
AscG 1556 0
AsnC 1556 0
AtoC 1556 .00938967136150234741
BaeR 1556 0
BasR 1556 .00228310502283105022
BetI 1556 0
BirA 1556 0
BluR 1556 0
BolA 1556 0
BtsR 1556 .01146788990825688073
CadC 1556 0
CaiF 1556 .02347417840375586854
Cbl 1556 .01162790697674418604
CdaR 1556 0
CecR 1556 0
ChbR 1556 0
ComR 1556 0
CpxR 1556 .00813008130081300813
Cra 1556 .02642276422764227642
CreB 1556 0
CRP 1556 .11355735805330243337
CRP_Sxy 1556 0
CsgD 1556 .00665188470066518847
CspA 1556 0
CsqR 1556 0
CueR 1556 0
CusR 1556 0
CynR 1556 0
CysB 1556 .01781737193763919821
CytR 1556 0
Dan 1556 0
DcuR 1556 .00228832951945080091
DeoR 1556 0
DgoR 1556 0
DhaR 1556 0
DicA 1556 .01639344262295081967
DinJ_YafQ 1556 0
DnaA 1556 0
DpiA 1556 .00229357798165137614
DsdC 1556 0
EbgR 1556 0
EnvR 1556 0
EnvY 1556 0
EvgA 1556 .00678733031674208144
ExuR 1556 .00230414746543778801
FabR 1556 0
FadR 1556 .00898876404494382022
FeaR 1556 0
FhlA 1556 .03167420814479638009
Fis 1556 .16225749559082892416
FlhDC 1556 .02626262626262626262
FliZ 1556 .01131221719457013574
FNR 1556 .08494783904619970193
FucR 1556 0
Fur 1556 .01454545454545454545
GadE 1556 .00881057268722466960
GadE_RcsB 1556 .00694444444444444444
GadW 1556 .00915331807780320366
GadX 1556 .01098901098901098901
GalR 1556 .00229885057471264367
GalS 1556 .00229885057471264367
GatR 1556 .01408450704225352112
GcvA 1556 .00466200466200466200
GlaR 1556 .01173708920187793427
GlcC 1556 0
GlpR 1556 0
GlrR 1556 0
GntR 1556 .00228832951945080091
GutM 1556 .01643192488262910798
HcaR 1556 0
HdfR 1556 0
HicB 1556 0
HigA 1556 0
HigBA 1556 0
HipAB 1556 0
HipB 1556 .00232018561484918793
H_NS 1556 .12932604735883424408
HprR 1556 0
HU 1556 .00230414746543778801
HyfR 1556 0
HypT 1556 0
IclR 1556 .00702576112412177985
IdnR 1556 0
IHF 1556 .13298791018998272884
IlvY 1556 0
IscR 1556 .01327433628318584070
KdgR 1556 0
KdpE 1556 0
LacI 1556 .00704225352112676056
LeuO 1556 .00224719101123595505
LexA 1556 .00205761316872427983
LldR 1556 0
LrhA 1556 .00232558139534883720
Lrp 1556 .10144927536231884057
LsrR 1556 0
LysR 1556 0
MalI 1556 0
MalT 1556 .00229885057471264367
MarA 1556 .01057082452431289640
MarR 1556 0
MatA 1556 0
MazE 1556 0
MazE_MazF 1556 0
McbR 1556 .00699300699300699300
MelR 1556 0
MetJ 1556 0
MetR 1556 0
MhpR 1556 .01408450704225352112
Mlc 1556 0
MlrA 1556 0
MngR 1556 .00233644859813084112
MntR 1556 .00232558139534883720
ModE 1556 .01943844492440604751
MprA 1556 .00699300699300699300
MqsA 1556 0
MraZ 1556 0
MurR 1556 0
Nac 1556 .00675675675675675675
NadR 1556 .00467289719626168224
NagC 1556 .00652173913043478260
NanR 1556 0
NarL 1556 .05566218809980806142
NarP 1556 .03023758099352051835
NemR 1556 0
NfeR 1556 0
NhaR 1556 0
NikR 1556 0
NimR 1556 .00469483568075117370
NorR 1556 0
NrdR 1556 0
NsrR 1556 .05154639175257731958
NtrC 1556 .01492537313432835820
OmpR 1556 .00446428571428571428
OxyR 1556 .00643776824034334763
PaaX 1556 0
PdeL 1556 .00234741784037558685
PdhR 1556 .00646551724137931034
PepA 1556 0
PgrR 1556 0
PhoB 1556 .01039501039501039501
PhoP 1556 .01902748414376321353
PrpR 1556 0
PspF 1556 0
PurR 1556 0
PutA 1556 0
PuuR 1556 0
PyrR 1556 0
QseB 1556 .01624129930394431554
RbsR 1556 .01398601398601398601
RcdA 1556 .00459770114942528735
RclR 1556 .00704225352112676056
RcnR 1556 0
RcsAB 1556 .02314814814814814814
RcsB 1556 .01573033707865168539
RcsB_BglJ 1556 .00226757369614512471
RelB 1556 0
RelB_RelE 1556 0
RhaR 1556 0
RhaS 1556 0
Rob 1556 .00668151447661469933
RstA 1556 .00229885057471264367
RtcR 1556 .00469483568075117370
RutR 1556 .00226244343891402714
SdiA 1556 .00231481481481481481
SgrR 1556 .00230414746543778801
SlyA 1556 0
SoxR 1556 .00462962962962962962
SoxS 1556 .01072961373390557939
SrlR 1556 .01643192488262910798
StpA 1556 .00464037122969837587
SutR 1556 0
TdcA 1556 0
TdcR 1556 0
TorR 1556 .01154734411085450346
TreR 1556 0
TrpR 1556 .00228832951945080091
TyrR 1556 .00228832951945080091
UhpA 1556 0
UidR 1556 0
UlaR 1556 0
UvrY 1556 .00466200466200466200
UxuR 1556 .00230414746543778801
XapR 1556 0
XylR 1556 .00930232558139534883
YdeO 1556 .01822323462414578587
YefM 1556 0
YefM_YoeB 1556 0
YeiL 1556 0
YhaJ 1556 0
YiaJ 1556 0
YjjQ 1556 0
YqhC 1556 0
ZntR 1556 0
ZraR 1556 0
Zur 1556 0
AccB 1557 0
AcrR 1557 .02479338842975206611
Ada 1557 0
AdiY 1557 0
AgaR 1557 0
AidB 1557 0
AlaS 1557 0
AllR 1557 0
AllS 1557 0
AlsR 1557 0
AppY 1557 0
AraC 1557 0
ArcA 1557 .08518518518518518518
ArgP 1557 0
ArgR 1557 .01342281879194630872
ArsR 1557 0
AscG 1557 0
AsnC 1557 0
AtoC 1557 0
BaeR 1557 0
BasR 1557 0
BetI 1557 0
BirA 1557 0
BluR 1557 0
BolA 1557 0
BtsR 1557 .01587301587301587301
CadC 1557 0
CaiF 1557 0
Cbl 1557 0
CdaR 1557 0
CecR 1557 0
ChbR 1557 0
ComR 1557 0
CpxR 1557 .01666666666666666666
Cra 1557 0
CreB 1557 0
CRP 1557 .01567398119122257053
CRP_Sxy 1557 0
CsgD 1557 0
CspA 1557 0
CsqR 1557 0
CueR 1557 .04347826086956521739
CusR 1557 0
CynR 1557 .00862068965517241379
CysB 1557 .02127659574468085106
CytR 1557 0
Dan 1557 0
DcuR 1557 .01626016260162601626
DeoR 1557 0
DgoR 1557 0
DhaR 1557 0
DicA 1557 0
DinJ_YafQ 1557 0
DnaA 1557 0
DpiA 1557 0
DsdC 1557 0
EbgR 1557 0
EnvR 1557 .01769911504424778761
EnvY 1557 0
EvgA 1557 .01538461538461538461
ExuR 1557 0
FabR 1557 0
FadR 1557 0
FeaR 1557 0
FhlA 1557 0
Fis 1557 .06134969325153374233
FlhDC 1557 0
FliZ 1557 0
FNR 1557 .07792207792207792207
FucR 1557 0
Fur 1557 .02510460251046025104
GadE 1557 0
GadE_RcsB 1557 0
GadW 1557 0
GadX 1557 0
GalR 1557 0
GalS 1557 0
GatR 1557 0
GcvA 1557 0
GlaR 1557 0
GlcC 1557 0
GlpR 1557 0
GlrR 1557 .00847457627118644067
GntR 1557 0
GutM 1557 0
HcaR 1557 0
HdfR 1557 0
HicB 1557 0
HigA 1557 0
HigBA 1557 0
HipAB 1557 0
HipB 1557 0
H_NS 1557 .02333333333333333333
HprR 1557 0
HU 1557 0
HyfR 1557 0
HypT 1557 0
IclR 1557 0
IdnR 1557 0
IHF 1557 .04892966360856269113
IlvY 1557 0
IscR 1557 .02836879432624113475
KdgR 1557 0
KdpE 1557 0
LacI 1557 0
LeuO 1557 .03100775193798449612
LexA 1557 0
LldR 1557 0
LrhA 1557 0
Lrp 1557 .00458715596330275229
LsrR 1557 0
LysR 1557 0
MalI 1557 0
MalT 1557 .00819672131147540983
MarA 1557 .01226993865030674846
MarR 1557 0
MatA 1557 .00833333333333333333
MazE 1557 0
MazE_MazF 1557 0
McbR 1557 0
MelR 1557 0
MetJ 1557 .00787401574803149606
MetR 1557 0
MhpR 1557 0
Mlc 1557 0
MlrA 1557 0
MngR 1557 0
MntR 1557 0
ModE 1557 .03246753246753246753
MprA 1557 .01709401709401709401
MqsA 1557 0
MraZ 1557 0
MurR 1557 0
Nac 1557 0
NadR 1557 0
NagC 1557 0
NanR 1557 .01639344262295081967
NarL 1557 .13397129186602870813
NarP 1557 0
NemR 1557 0
NfeR 1557 0
NhaR 1557 0
NikR 1557 0
NimR 1557 0
NorR 1557 0
NrdR 1557 0
NsrR 1557 .01025641025641025641
NtrC 1557 0
OmpR 1557 0
OxyR 1557 .00645161290322580645
PaaX 1557 0
PdeL 1557 0
PdhR 1557 0
PepA 1557 0
PgrR 1557 0
PhoB 1557 .00581395348837209302
PhoP 1557 .02424242424242424242
PrpR 1557 0
PspF 1557 0
PurR 1557 .01398601398601398601
PutA 1557 0
PuuR 1557 0
PyrR 1557 0
QseB 1557 0
RbsR 1557 0
RcdA 1557 0
RclR 1557 .02654867256637168141
RcnR 1557 0
RcsAB 1557 0
RcsB 1557 .02962962962962962962
RcsB_BglJ 1557 .02380952380952380952
RelB 1557 0
RelB_RelE 1557 0
RhaR 1557 0
RhaS 1557 0
Rob 1557 .01459854014598540145
RstA 1557 0
RtcR 1557 .01769911504424778761
RutR 1557 0
SdiA 1557 0
SgrR 1557 0
SlyA 1557 0
SoxR 1557 0
SoxS 1557 .01282051282051282051
SrlR 1557 0
StpA 1557 .03448275862068965517
SutR 1557 0
TdcA 1557 0
TdcR 1557 0
TorR 1557 0
TreR 1557 0
TrpR 1557 0
TyrR 1557 0
UhpA 1557 0
UidR 1557 .02631578947368421052
UlaR 1557 0
UvrY 1557 0
UxuR 1557 .02521008403361344537
XapR 1557 0
XylR 1557 0
YdeO 1557 .01515151515151515151
YefM 1557 0
YefM_YoeB 1557 0
YeiL 1557 0
YhaJ 1557 0
YiaJ 1557 0
YjjQ 1557 0
YqhC 1557 0
ZntR 1557 0
ZraR 1557 0
Zur 1557 0
AccB 1558 0
AcrR 1558 0
Ada 1558 0
AdiY 1558 0
AgaR 1558 0
AidB 1558 0
AlaS 1558 0
AllR 1558 0
AllS 1558 0
AlsR 1558 0
AppY 1558 0
AraC 1558 0
ArcA 1558 .05864197530864197530
ArgP 1558 0
ArgR 1558 .03076923076923076923
ArsR 1558 0
AscG 1558 0
AsnC 1558 .02453987730061349693
AtoC 1558 .02453987730061349693
BaeR 1558 .00588235294117647058
BasR 1558 0
BetI 1558 0
BirA 1558 0
BluR 1558 0
BolA 1558 0
BtsR 1558 0
CadC 1558 0
CaiF 1558 .03592814371257485029
Cbl 1558 0
CdaR 1558 0
CecR 1558 0
ChbR 1558 0
ComR 1558 0
CpxR 1558 .01304347826086956521
Cra 1558 .02542372881355932203
CreB 1558 0
CRP 1558 .05757575757575757575
CRP_Sxy 1558 0
CsgD 1558 0
CspA 1558 0
CsqR 1558 0
CueR 1558 0
CusR 1558 .02941176470588235294
CynR 1558 0
CysB 1558 .00518134715025906735
CytR 1558 .00571428571428571428
Dan 1558 0
DcuR 1558 0
DeoR 1558 0
DgoR 1558 0
DhaR 1558 0
DicA 1558 0
DinJ_YafQ 1558 0
DnaA 1558 0
DpiA 1558 0
DsdC 1558 0
EbgR 1558 0
EnvR 1558 0
EnvY 1558 0
EvgA 1558 .01111111111111111111
ExuR 1558 0
FabR 1558 0
FadR 1558 0
FeaR 1558 0
FhlA 1558 .06629834254143646408
Fis 1558 .03394255874673629242
FlhDC 1558 .01239669421487603305
FliZ 1558 0
FNR 1558 .08139534883720930232
FucR 1558 0
Fur 1558 .02430555555555555555
GadE 1558 .02631578947368421052
GadE_RcsB 1558 0
GadW 1558 0
GadX 1558 .00510204081632653061
GalR 1558 .01169590643274853801
GalS 1558 .01169590643274853801
GatR 1558 .03680981595092024539
GcvA 1558 .01818181818181818181
GlaR 1558 0
GlcC 1558 0
GlpR 1558 0
GlrR 1558 0
GntR 1558 0
GutM 1558 0
HcaR 1558 0
HdfR 1558 0
HicB 1558 0
HigA 1558 0
HigBA 1558 0
HipAB 1558 0
HipB 1558 0
H_NS 1558 .04081632653061224489
HprR 1558 .02941176470588235294
HU 1558 0
HyfR 1558 .07361963190184049079
HypT 1558 0
IclR 1558 0
IdnR 1558 0
IHF 1558 .04800000000000000000
IlvY 1558 0
IscR 1558 0
KdgR 1558 0
KdpE 1558 0
LacI 1558 0
LeuO 1558 .02808988764044943820
LexA 1558 .00448430493273542600
LldR 1558 0
LrhA 1558 .00598802395209580838
Lrp 1558 .06324110671936758893
LsrR 1558 0
LysR 1558 0
MalI 1558 0
MalT 1558 0
MarA 1558 .00938967136150234741
MarR 1558 0
MatA 1558 0
MazE 1558 0
MazE_MazF 1558 0
McbR 1558 0
MelR 1558 0
MetJ 1558 .01136363636363636363
MetR 1558 0
MhpR 1558 0
Mlc 1558 0
MlrA 1558 0
MngR 1558 0
MntR 1558 0
ModE 1558 0
MprA 1558 0
MqsA 1558 .00588235294117647058
MraZ 1558 .00558659217877094972
MurR 1558 0
Nac 1558 .01657458563535911602
NadR 1558 0
NagC 1558 0
NanR 1558 0
NarL 1558 .02500000000000000000
NarP 1558 0
NemR 1558 0
NfeR 1558 0
NhaR 1558 0
NikR 1558 0
NimR 1558 0
NorR 1558 0
NrdR 1558 0
NsrR 1558 .00406504065040650406
NtrC 1558 0
OmpR 1558 0
OxyR 1558 .01980198019801980198
PaaX 1558 0
PdeL 1558 .00613496932515337423
PdhR 1558 .02512562814070351758
PepA 1558 0
PgrR 1558 0
PhoB 1558 .00450450450450450450
PhoP 1558 .00458715596330275229
PrpR 1558 0
PspF 1558 .03658536585365853658
PurR 1558 .01562500000000000000
PutA 1558 0
PuuR 1558 0
PyrR 1558 0
QseB 1558 0
RbsR 1558 0
RcdA 1558 0
RclR 1558 0
RcnR 1558 0
RcsAB 1558 .02873563218390804597
RcsB 1558 0
RcsB_BglJ 1558 0
RelB 1558 0
RelB_RelE 1558 0
RhaR 1558 0
RhaS 1558 0
Rob 1558 0
RstA 1558 0
RtcR 1558 0
RutR 1558 0
SdiA 1558 0
SgrR 1558 0
SlyA 1558 0
SoxR 1558 0
SoxS 1558 .00970873786407766990
SrlR 1558 0
StpA 1558 .01190476190476190476
SutR 1558 0
TdcA 1558 0
TdcR 1558 0
TorR 1558 0
TreR 1558 0
TrpR 1558 0
TyrR 1558 0
UhpA 1558 0
UidR 1558 0
UlaR 1558 0
UvrY 1558 0
UxuR 1558 0
XapR 1558 0
XylR 1558 0
YdeO 1558 0
YefM 1558 0
YefM_YoeB 1558 0
YeiL 1558 0
YhaJ 1558 0
YiaJ 1558 0
YjjQ 1558 .01169590643274853801
YqhC 1558 0
ZntR 1558 0
ZraR 1558 0
Zur 1558 0
AccB 1559 0
AcrR 1559 0
Ada 1559 0
AdiY 1559 .00985221674876847290
AgaR 1559 0
AidB 1559 0
AlaS 1559 0
AllR 1559 0
AllS 1559 .01522842639593908629
AlsR 1559 .03045685279187817258
AppY 1559 .01970443349753694581
AraC 1559 0
ArcA 1559 .05307262569832402234
ArgP 1559 .01932367149758454106
ArgR 1559 .01731601731601731601
ArsR 1559 0
AscG 1559 0
AsnC 1559 0
AtoC 1559 0
BaeR 1559 0
BasR 1559 .00961538461538461538
BetI 1559 0
BirA 1559 .02538071065989847715
BluR 1559 0
BolA 1559 0
BtsR 1559 .00952380952380952380
CadC 1559 0
CaiF 1559 0
Cbl 1559 0
CdaR 1559 0
CecR 1559 0
ChbR 1559 0
ComR 1559 0
CpxR 1559 .02298850574712643678
Cra 1559 .01470588235294117647
CreB 1559 0
CRP 1559 .08928571428571428571
CRP_Sxy 1559 0
CsgD 1559 .00896860986547085201
CspA 1559 0
CsqR 1559 0
CueR 1559 0
CusR 1559 0
CynR 1559 0
CysB 1559 .02242152466367713004
CytR 1559 .01941747572815533980
Dan 1559 0
DcuR 1559 .00480769230769230769
DeoR 1559 .02010050251256281407
DgoR 1559 0
DhaR 1559 0
DicA 1559 0
DinJ_YafQ 1559 0
DnaA 1559 .01442307692307692307
DpiA 1559 .00483091787439613526
DsdC 1559 0
EbgR 1559 0
EnvR 1559 0
EnvY 1559 0
EvgA 1559 .00934579439252336448
ExuR 1559 .01980198019801980198
FabR 1559 0
FadR 1559 .00456621004566210045
FeaR 1559 0
FhlA 1559 0
Fis 1559 .06435643564356435643
FlhDC 1559 .02573529411764705882
FliZ 1559 0
FNR 1559 .05496828752642706131
FucR 1559 .02512562814070351758
Fur 1559 .06472491909385113268
GadE 1559 .00881057268722466960
GadE_RcsB 1559 .01980198019801980198
GadW 1559 .01923076923076923076
GadX 1559 .01762114537444933920
GalR 1559 0
GalS 1559 0
GatR 1559 .03045685279187817258
GcvA 1559 0
GlaR 1559 0
GlcC 1559 0
GlpR 1559 0
GlrR 1559 .02525252525252525252
GntR 1559 0
GutM 1559 0
HcaR 1559 0
HdfR 1559 0
HicB 1559 0
HigA 1559 0
HigBA 1559 0
HipAB 1559 0
HipB 1559 0
H_NS 1559 .08611111111111111111
HprR 1559 0
HU 1559 .00980392156862745098
HyfR 1559 0
HypT 1559 .00478468899521531100
IclR 1559 0
IdnR 1559 0
IHF 1559 .12368421052631578947
IlvY 1559 0
IscR 1559 0
KdgR 1559 0
KdpE 1559 0
LacI 1559 0
LeuO 1559 0
LexA 1559 .00389105058365758754
LldR 1559 0
LrhA 1559 0
Lrp 1559 .03061224489795918367
LsrR 1559 0
LysR 1559 0
MalI 1559 0
MalT 1559 0
MarA 1559 .00809716599190283400
MarR 1559 0
MatA 1559 0
MazE 1559 0
MazE_MazF 1559 0
McbR 1559 0
MelR 1559 0
MetJ 1559 .00473933649289099526
MetR 1559 0
MhpR 1559 0
Mlc 1559 .00975609756097560975
MlrA 1559 0
MngR 1559 .00502512562814070351
MntR 1559 .00497512437810945273
ModE 1559 .01673640167364016736
MprA 1559 0
MqsA 1559 0
MraZ 1559 0
MurR 1559 .01522842639593908629
Nac 1559 0
NadR 1559 .00500000000000000000
NagC 1559 .00429184549356223175
NanR 1559 .01463414634146341463
NarL 1559 .03215434083601286173
NarP 1559 .02904564315352697095
NemR 1559 0
NfeR 1559 0
NhaR 1559 0
NikR 1559 0
NimR 1559 0
NorR 1559 0
NrdR 1559 0
NsrR 1559 .04460966542750929368
NtrC 1559 .02489626556016597510
OmpR 1559 .00913242009132420091
OxyR 1559 .00840336134453781512
PaaX 1559 0
PdeL 1559 0
PdhR 1559 .01276595744680851063
PepA 1559 0
PgrR 1559 0
PhoB 1559 .02390438247011952191
PhoP 1559 .01200000000000000000
PrpR 1559 0
PspF 1559 0
PurR 1559 0
PutA 1559 0
PuuR 1559 0
PyrR 1559 0
QseB 1559 .03465346534653465346
RbsR 1559 0
RcdA 1559 0
RclR 1559 0
RcnR 1559 0
RcsAB 1559 .02403846153846153846
RcsB 1559 .04205607476635514018
RcsB_BglJ 1559 0
RelB 1559 0
RelB_RelE 1559 0
RhaR 1559 0
RhaS 1559 0
Rob 1559 0
RstA 1559 0
RtcR 1559 0
RutR 1559 .00469483568075117370
SdiA 1559 0
SgrR 1559 0
SlyA 1559 .05405405405405405405
SoxR 1559 0
SoxS 1559 0
SrlR 1559 0
StpA 1559 0
SutR 1559 0
TdcA 1559 0
TdcR 1559 0
TorR 1559 .00966183574879227053
TreR 1559 0
TrpR 1559 0
TyrR 1559 0
UhpA 1559 0
UidR 1559 0
UlaR 1559 0
UvrY 1559 0
UxuR 1559 .00487804878048780487
XapR 1559 0
XylR 1559 0
YdeO 1559 .03809523809523809523
YefM 1559 0
YefM_YoeB 1559 0
YeiL 1559 0
YhaJ 1559 0
YiaJ 1559 .04545454545454545454
YjjQ 1559 .00975609756097560975
YqhC 1559 0
ZntR 1559 0
ZraR 1559 0
Zur 1559 0
AccB 155 0
AcrR 155 .00546448087431693989
Ada 155 0
AdiY 155 .01117318435754189944
AgaR 155 0
AidB 155 0
AlaS 155 0
AllR 155 0
AllS 155 0
AlsR 155 .02873563218390804597
AppY 155 0
AraC 155 0
ArcA 155 .05373134328358208955
ArgP 155 .01081081081081081081
ArgR 155 .00476190476190476190
ArsR 155 0
AscG 155 0
AsnC 155 0
AtoC 155 0
BaeR 155 0
BasR 155 0
BetI 155 0
BirA 155 0
BluR 155 .02312138728323699421
BolA 155 0
BtsR 155 0
CadC 155 0
CaiF 155 0
Cbl 155 0
CdaR 155 0
CecR 155 0
ChbR 155 0
ComR 155 .00578034682080924855
CpxR 155 .00413223140495867768
Cra 155 .01612903225806451612
CreB 155 0
CRP 155 .04270986745213549337
CRP_Sxy 155 0
CsgD 155 .00500000000000000000
CspA 155 0
CsqR 155 0
CueR 155 0
CusR 155 0
CynR 155 0
CysB 155 .00990099009900990099
CytR 155 0
Dan 155 0
DcuR 155 .03351955307262569832
DeoR 155 0
DgoR 155 0
DhaR 155 0
DicA 155 0
DinJ_YafQ 155 0
DnaA 155 0
DpiA 155 .05142857142857142857
DsdC 155 0
EbgR 155 0
EnvR 155 0
EnvY 155 0
EvgA 155 .01052631578947368421
ExuR 155 .01111111111111111111
FabR 155 0
FadR 155 0
FeaR 155 0
FhlA 155 0
Fis 155 .01500000000000000000
FlhDC 155 0
FliZ 155 .01570680628272251308
FNR 155 .07709750566893424036
FucR 155 0
Fur 155 .04810996563573883161
GadE 155 .03015075376884422110
GadE_RcsB 155 .01111111111111111111
GadW 155 .03296703296703296703
GadX 155 .03500000000000000000
GalR 155 0
GalS 155 0
GatR 155 0
GcvA 155 0
GlaR 155 0
GlcC 155 0
GlpR 155 0
GlrR 155 0
GntR 155 0
GutM 155 .04046242774566473988
HcaR 155 0
HdfR 155 0
HicB 155 0
HigA 155 0
HigBA 155 0
HipAB 155 0
HipB 155 0
H_NS 155 .15772870662460567823
HprR 155 0
HU 155 .00552486187845303867
HyfR 155 0
HypT 155 .01639344262295081967
IclR 155 .01724137931034482758
IdnR 155 0
IHF 155 .04404145077720207253
IlvY 155 0
IscR 155 0
KdgR 155 0
KdpE 155 0
LacI 155 0
LeuO 155 0
LexA 155 0
LldR 155 0
LrhA 155 0
Lrp 155 .06488549618320610687
LsrR 155 0
LysR 155 .01156069364161849710
MalI 155 0
MalT 155 0
MarA 155 .04166666666666666666
MarR 155 0
MatA 155 .00555555555555555555
MazE 155 0
MazE_MazF 155 0
McbR 155 0
MelR 155 0
MetJ 155 .01621621621621621621
MetR 155 .00564971751412429378
MhpR 155 0
Mlc 155 0
MlrA 155 0
MngR 155 0
MntR 155 0
ModE 155 0
MprA 155 .00561797752808988764
MqsA 155 0
MraZ 155 0
MurR 155 0
Nac 155 .00518134715025906735
NadR 155 0
NagC 155 .00961538461538461538
NanR 155 0
NarL 155 .08394160583941605839
NarP 155 .04186046511627906976
NemR 155 0
NfeR 155 0
NhaR 155 .02272727272727272727
NikR 155 0
NimR 155 0
NorR 155 0
NrdR 155 0
NsrR 155 .03212851405622489959
NtrC 155 0
OmpR 155 .03141361256544502617
OxyR 155 .01408450704225352112
PaaX 155 0
PdeL 155 0
PdhR 155 0
PepA 155 0
PgrR 155 0
PhoB 155 .01746724890829694323
PhoP 155 .05045871559633027522
PrpR 155 0
PspF 155 0
PurR 155 0
PutA 155 0
PuuR 155 0
PyrR 155 0
QseB 155 .03932584269662921348
RbsR 155 0
RcdA 155 0
RclR 155 0
RcnR 155 0
RcsAB 155 0
RcsB 155 .03645833333333333333
RcsB_BglJ 155 0
RelB 155 0
RelB_RelE 155 0
RhaR 155 0
RhaS 155 0
Rob 155 .00505050505050505050
RstA 155 0
RtcR 155 0
RutR 155 .01063829787234042553
SdiA 155 .00558659217877094972
SgrR 155 0
SlyA 155 .06060606060606060606
SoxR 155 0
SoxS 155 .00925925925925925925
SrlR 155 .04046242774566473988
StpA 155 .00558659217877094972
SutR 155 0
TdcA 155 0
TdcR 155 0
TorR 155 .02777777777777777777
TreR 155 0
TrpR 155 0
TyrR 155 0
UhpA 155 0
UidR 155 0
UlaR 155 0
UvrY 155 0
UxuR 155 0
XapR 155 0
XylR 155 0
YdeO 155 .00518134715025906735
YefM 155 0
YefM_YoeB 155 0
YeiL 155 0
YhaJ 155 0
YiaJ 155 0
YjjQ 155 .00549450549450549450
YqhC 155 0
ZntR 155 0
ZraR 155 0
Zur 155 0
AccB 1560 0
AcrR 1560 .00909090909090909090
Ada 1560 0
AdiY 1560 .00458715596330275229
AgaR 1560 0
AidB 1560 0
AlaS 1560 0
AllR 1560 .00917431192660550458
AllS 1560 .01421800947867298578
AlsR 1560 0
AppY 1560 0
AraC 1560 0
ArcA 1560 .05390835579514824797
ArgP 1560 0
ArgR 1560 .00403225806451612903
ArsR 1560 0
AscG 1560 .00934579439252336448
AsnC 1560 0
AtoC 1560 0
BaeR 1560 0
BasR 1560 .02283105022831050228
BetI 1560 0
BirA 1560 0
BluR 1560 0
BolA 1560 .01408450704225352112
BtsR 1560 .03196347031963470319
CadC 1560 0
CaiF 1560 0
Cbl 1560 0
CdaR 1560 0
CecR 1560 0
ChbR 1560 0
ComR 1560 0
CpxR 1560 .03308823529411764705
Cra 1560 .03571428571428571428
CreB 1560 0
CRP 1560 .06419400855920114122
CRP_Sxy 1560 0
CsgD 1560 .03463203463203463203
CspA 1560 0
CsqR 1560 0
CueR 1560 .00460829493087557603
CusR 1560 0
CynR 1560 0
CysB 1560 0
CytR 1560 0
Dan 1560 .01895734597156398104
DcuR 1560 0
DeoR 1560 0
DgoR 1560 0
DhaR 1560 0
DicA 1560 0
DinJ_YafQ 1560 0
DnaA 1560 .00446428571428571428
DpiA 1560 .00452488687782805429
DsdC 1560 0
EbgR 1560 0
EnvR 1560 0
EnvY 1560 0
EvgA 1560 0
ExuR 1560 0
FabR 1560 0
FadR 1560 0
FeaR 1560 0
FhlA 1560 0
Fis 1560 .05966587112171837708
FlhDC 1560 .01034482758620689655
FliZ 1560 .03111111111111111111
FNR 1560 .02395209580838323353
FucR 1560 .00925925925925925925
Fur 1560 .03939393939393939393
GadE 1560 0
GadE_RcsB 1560 0
GadW 1560 0
GadX 1560 0
GalR 1560 .00913242009132420091
GalS 1560 .00913242009132420091
GatR 1560 .02843601895734597156
GcvA 1560 0
GlaR 1560 0
GlcC 1560 0
GlpR 1560 0
GlrR 1560 0
GntR 1560 .00450450450450450450
GutM 1560 .03317535545023696682
HcaR 1560 0
HdfR 1560 0
HicB 1560 0
HigA 1560 0
HigBA 1560 0
HipAB 1560 0
HipB 1560 0
H_NS 1560 .10054347826086956521
HprR 1560 0
HU 1560 0
HyfR 1560 0
HypT 1560 .00900900900900900900
IclR 1560 0
IdnR 1560 .00460829493087557603
IHF 1560 .04255319148936170212
IlvY 1560 0
IscR 1560 0
KdgR 1560 0
KdpE 1560 0
LacI 1560 0
LeuO 1560 0
LexA 1560 .01115241635687732342
LldR 1560 0
LrhA 1560 0
Lrp 1560 .08191126279863481228
LsrR 1560 0
LysR 1560 0
MalI 1560 0
MalT 1560 0
MarA 1560 .01153846153846153846
MarR 1560 0
MatA 1560 .00458715596330275229
MazE 1560 0
MazE_MazF 1560 0
McbR 1560 .00462962962962962962
MelR 1560 .00943396226415094339
MetJ 1560 .01345291479820627802
MetR 1560 0
MhpR 1560 0
Mlc 1560 .01376146788990825688
MlrA 1560 .01843317972350230414
MngR 1560 0
MntR 1560 0
ModE 1560 0
MprA 1560 0
MqsA 1560 .01860465116279069767
MraZ 1560 0
MurR 1560 0
Nac 1560 .00869565217391304347
NadR 1560 0
NagC 1560 .01224489795918367346
NanR 1560 0
NarL 1560 .00600600600600600600
NarP 1560 0
NemR 1560 0
NfeR 1560 0
NhaR 1560 0
NikR 1560 0
NimR 1560 0
NorR 1560 0
NrdR 1560 0
NsrR 1560 .04240282685512367491
NtrC 1560 .02352941176470588235
OmpR 1560 .02173913043478260869
OxyR 1560 0
PaaX 1560 0
PdeL 1560 0
PdhR 1560 .00398406374501992031
PepA 1560 0
PgrR 1560 0
PhoB 1560 .00370370370370370370
PhoP 1560 .02692307692307692307
PrpR 1560 0
PspF 1560 0
PurR 1560 .02100840336134453781
PutA 1560 .00471698113207547169
PuuR 1560 .03791469194312796208
PyrR 1560 0
QseB 1560 .03240740740740740740
RbsR 1560 0
RcdA 1560 .01834862385321100917
RclR 1560 0
RcnR 1560 0
RcsAB 1560 .01793721973094170403
RcsB 1560 .01282051282051282051
RcsB_BglJ 1560 .00442477876106194690
RelB 1560 0
RelB_RelE 1560 0
RhaR 1560 0
RhaS 1560 0
Rob 1560 .01282051282051282051
RstA 1560 .01843317972350230414
RtcR 1560 0
RutR 1560 0
SdiA 1560 0
SgrR 1560 0
SlyA 1560 0
SoxR 1560 .00921658986175115207
SoxS 1560 .01587301587301587301
SrlR 1560 .03317535545023696682
StpA 1560 0
SutR 1560 0
TdcA 1560 0
TdcR 1560 0
TorR 1560 0
TreR 1560 0
TrpR 1560 0
TyrR 1560 0
UhpA 1560 0
UidR 1560 0
UlaR 1560 0
UvrY 1560 0
UxuR 1560 0
XapR 1560 0
XylR 1560 0
YdeO 1560 0
YefM 1560 0
YefM_YoeB 1560 0
YeiL 1560 0
YhaJ 1560 0
YiaJ 1560 0
YjjQ 1560 0
YqhC 1560 0
ZntR 1560 0
ZraR 1560 0
Zur 1560 0
AccB 1561 0
AcrR 1561 0
Ada 1561 0
AdiY 1561 .04444444444444444444
AgaR 1561 0
AidB 1561 0
AlaS 1561 0
AllR 1561 0
AllS 1561 0
AlsR 1561 0
AppY 1561 0
AraC 1561 0
ArcA 1561 .01860465116279069767
ArgP 1561 0
ArgR 1561 0
ArsR 1561 0
AscG 1561 0
AsnC 1561 0
AtoC 1561 0
BaeR 1561 0
BasR 1561 .01960784313725490196
BetI 1561 0
BirA 1561 0
BluR 1561 0
BolA 1561 0
BtsR 1561 .01886792452830188679
CadC 1561 0
CaiF 1561 0
Cbl 1561 0
CdaR 1561 0
CecR 1561 0
ChbR 1561 0
ComR 1561 0
CpxR 1561 0
Cra 1561 0
CreB 1561 0
CRP 1561 .00878734622144112478
CRP_Sxy 1561 0
CsgD 1561 0
CspA 1561 0
CsqR 1561 0
CueR 1561 0
CusR 1561 0
CynR 1561 0
CysB 1561 0
CytR 1561 0
Dan 1561 0
DcuR 1561 0
DeoR 1561 0
DgoR 1561 0
DhaR 1561 0
DicA 1561 0
DinJ_YafQ 1561 .05000000000000000000
DnaA 1561 0
DpiA 1561 .04166666666666666666
DsdC 1561 0
EbgR 1561 0
EnvR 1561 0
EnvY 1561 0
EvgA 1561 .03571428571428571428
ExuR 1561 0
FabR 1561 0
FadR 1561 .01639344262295081967
FeaR 1561 0
FhlA 1561 0
Fis 1561 .00740740740740740740
FlhDC 1561 .00833333333333333333
FliZ 1561 0
FNR 1561 .00887573964497041420
FucR 1561 0
Fur 1561 .02395209580838323353
GadE 1561 .01428571428571428571
GadE_RcsB 1561 .04347826086956521739
GadW 1561 .03846153846153846153
GadX 1561 .02816901408450704225
GalR 1561 0
GalS 1561 0
GatR 1561 0
GcvA 1561 0
GlaR 1561 0
GlcC 1561 0
GlpR 1561 0
GlrR 1561 0
GntR 1561 0
GutM 1561 0
HcaR 1561 0
HdfR 1561 0
HicB 1561 0
HigA 1561 0
HigBA 1561 0
HipAB 1561 .04761904761904761904
HipB 1561 .04651162790697674418
H_NS 1561 .02192982456140350877
HprR 1561 0
HU 1561 0
HyfR 1561 0
HypT 1561 0
IclR 1561 0
IdnR 1561 0
IHF 1561 .01127819548872180451
IlvY 1561 0
IscR 1561 0
KdgR 1561 0
KdpE 1561 0
LacI 1561 0
LeuO 1561 0
LexA 1561 .02040816326530612244
LldR 1561 0
LrhA 1561 0
Lrp 1561 .00694444444444444444
LsrR 1561 0
LysR 1561 0
MalI 1561 0
MalT 1561 0
MarA 1561 0
MarR 1561 0
MatA 1561 0
MazE 1561 0
MazE_MazF 1561 0
McbR 1561 0
MelR 1561 0
MetJ 1561 0
MetR 1561 0
MhpR 1561 0
Mlc 1561 0
MlrA 1561 0
MngR 1561 0
MntR 1561 .04761904761904761904
ModE 1561 0
MprA 1561 0
MqsA 1561 0
MraZ 1561 0
MurR 1561 0
Nac 1561 0
NadR 1561 0
NagC 1561 .01333333333333333333
NanR 1561 .02040816326530612244
NarL 1561 0
NarP 1561 0
NemR 1561 0
NfeR 1561 0
NhaR 1561 0
NikR 1561 0
NimR 1561 0
NorR 1561 0
NrdR 1561 0
NsrR 1561 0
NtrC 1561 0
OmpR 1561 0
OxyR 1561 .03797468354430379746
PaaX 1561 0
PdeL 1561 0
PdhR 1561 0
PepA 1561 0
PgrR 1561 0
PhoB 1561 .01020408163265306122
PhoP 1561 0
PrpR 1561 0
PspF 1561 0
PurR 1561 0
PutA 1561 0
PuuR 1561 0
PyrR 1561 0
QseB 1561 0
RbsR 1561 0
RcdA 1561 0
RclR 1561 0
RcnR 1561 0
RcsAB 1561 0
RcsB 1561 .03174603174603174603
RcsB_BglJ 1561 0
RelB 1561 0
RelB_RelE 1561 0
RhaR 1561 0
RhaS 1561 0
Rob 1561 0
RstA 1561 0
RtcR 1561 0
RutR 1561 .01818181818181818181
SdiA 1561 0
SgrR 1561 0
SlyA 1561 0
SoxR 1561 0
SoxS 1561 0
SrlR 1561 0
StpA 1561 .02222222222222222222
SutR 1561 0
TdcA 1561 0
TdcR 1561 0
TorR 1561 .04081632653061224489
TreR 1561 0
TrpR 1561 0
TyrR 1561 0
UhpA 1561 0
UidR 1561 0
UlaR 1561 0
UvrY 1561 0
UxuR 1561 0
XapR 1561 0
XylR 1561 0
YdeO 1561 0
YefM 1561 0
YefM_YoeB 1561 0
YeiL 1561 0
YhaJ 1561 0
YiaJ 1561 0
YjjQ 1561 0
YqhC 1561 0
ZntR 1561 0
ZraR 1561 0
Zur 1561 .07142857142857142857
AccB 1562 0
AcrR 1562 .01449275362318840579
Ada 1562 0
AdiY 1562 0
AgaR 1562 0
AidB 1562 0
AlaS 1562 0
AllR 1562 0
AllS 1562 .01507537688442211055
AlsR 1562 .02500000000000000000
AppY 1562 0
AraC 1562 0
ArcA 1562 .05571030640668523676
ArgP 1562 .00947867298578199052
ArgR 1562 .00851063829787234042
ArsR 1562 0
AscG 1562 0
AsnC 1562 0
AtoC 1562 0
BaeR 1562 0
BasR 1562 0
BetI 1562 .02010050251256281407
BirA 1562 0
BluR 1562 0
BolA 1562 0
BtsR 1562 .01421800947867298578
CadC 1562 .01000000000000000000
CaiF 1562 0
Cbl 1562 0
CdaR 1562 0
CecR 1562 0
ChbR 1562 0
ComR 1562 0
CpxR 1562 .01893939393939393939
Cra 1562 .04511278195488721804
CreB 1562 .00492610837438423645
CRP 1562 .05157593123209169054
CRP_Sxy 1562 0
CsgD 1562 .02252252252252252252
CspA 1562 0
CsqR 1562 0
CueR 1562 0
CusR 1562 0
CynR 1562 0
CysB 1562 .02678571428571428571
CytR 1562 0
Dan 1562 0
DcuR 1562 0
DeoR 1562 0
DgoR 1562 0
DhaR 1562 0
DicA 1562 0
DinJ_YafQ 1562 0
DnaA 1562 .00947867298578199052
DpiA 1562 .00961538461538461538
DsdC 1562 0
EbgR 1562 0
EnvR 1562 0
EnvY 1562 .00500000000000000000
EvgA 1562 .01395348837209302325
ExuR 1562 .00483091787439613526
FabR 1562 0
FadR 1562 .00909090909090909090
FeaR 1562 0
FhlA 1562 0
Fis 1562 .04854368932038834951
FlhDC 1562 .00716845878136200716
FliZ 1562 0
FNR 1562 .03086419753086419753
FucR 1562 0
Fur 1562 .03761755485893416927
GadE 1562 .00434782608695652173
GadE_RcsB 1562 .00970873786407766990
GadW 1562 .00469483568075117370
GadX 1562 .01304347826086956521
GalR 1562 .01951219512195121951
GalS 1562 .01951219512195121951
GatR 1562 .03015075376884422110
GcvA 1562 0
GlaR 1562 0
GlcC 1562 0
GlpR 1562 0
GlrR 1562 0
GntR 1562 0
GutM 1562 0
HcaR 1562 0
HdfR 1562 0
HicB 1562 0
HigA 1562 .01005025125628140703
HigBA 1562 .01005025125628140703
HipAB 1562 0
HipB 1562 0
H_NS 1562 .05645161290322580645
HprR 1562 0
HU 1562 .01960784313725490196
HyfR 1562 0
HypT 1562 0
IclR 1562 0
IdnR 1562 0
IHF 1562 .03623188405797101449
IlvY 1562 0
IscR 1562 0
KdgR 1562 0
KdpE 1562 0
LacI 1562 0
LeuO 1562 .00458715596330275229
LexA 1562 .00386100386100386100
LldR 1562 0
LrhA 1562 .01492537313432835820
Lrp 1562 .02693602693602693602
LsrR 1562 0
LysR 1562 0
MalI 1562 .01507537688442211055
MalT 1562 0
MarA 1562 .02448979591836734693
MarR 1562 .01507537688442211055
MatA 1562 .00485436893203883495
MazE 1562 0
MazE_MazF 1562 0
McbR 1562 0
MelR 1562 0
MetJ 1562 0
MetR 1562 0
MhpR 1562 0
Mlc 1562 0
MlrA 1562 .00480769230769230769
MngR 1562 0
MntR 1562 .01492537313432835820
ModE 1562 0
MprA 1562 0
MqsA 1562 0
MraZ 1562 0
MurR 1562 .01507537688442211055
Nac 1562 0
NadR 1562 0
NagC 1562 .01724137931034482758
NanR 1562 0
NarL 1562 .02539682539682539682
NarP 1562 .02040816326530612244
NemR 1562 0
NfeR 1562 0
NhaR 1562 0
NikR 1562 0
NimR 1562 0
NorR 1562 0
NrdR 1562 0
NsrR 1562 .01071428571428571428
NtrC 1562 0
OmpR 1562 .01363636363636363636
OxyR 1562 .01680672268907563025
PaaX 1562 0
PdeL 1562 0
PdhR 1562 .00418410041841004184
PepA 1562 0
PgrR 1562 0
PhoB 1562 .01171875000000000000
PhoP 1562 .01190476190476190476
PrpR 1562 0
PspF 1562 0
PurR 1562 .00434782608695652173
PutA 1562 0
PuuR 1562 0
PyrR 1562 0
QseB 1562 0
RbsR 1562 0
RcdA 1562 .00478468899521531100
RclR 1562 0
RcnR 1562 0
RcsAB 1562 .03365384615384615384
RcsB 1562 0
RcsB_BglJ 1562 .00938967136150234741
RelB 1562 0
RelB_RelE 1562 0
RhaR 1562 0
RhaS 1562 .01485148514851485148
Rob 1562 .01809954751131221719
RstA 1562 0
RtcR 1562 0
RutR 1562 .00465116279069767441
SdiA 1562 .00487804878048780487
SgrR 1562 0
SlyA 1562 .00854700854700854700
SoxR 1562 .00485436893203883495
SoxS 1562 .02521008403361344537
SrlR 1562 0
StpA 1562 .01477832512315270935
SutR 1562 .00492610837438423645
TdcA 1562 0
TdcR 1562 0
TorR 1562 0
TreR 1562 0
TrpR 1562 0
TyrR 1562 0
UhpA 1562 0
UidR 1562 0
UlaR 1562 0
UvrY 1562 .00492610837438423645
UxuR 1562 .00483091787439613526
XapR 1562 0
XylR 1562 0
YdeO 1562 .00456621004566210045
YefM 1562 0
YefM_YoeB 1562 0
YeiL 1562 0
YhaJ 1562 0
YiaJ 1562 0
YjjQ 1562 .01951219512195121951
YqhC 1562 0
ZntR 1562 0
ZraR 1562 0
Zur 1562 0
AccB 1563 0
AcrR 1563 .00609756097560975609
Ada 1563 0
AdiY 1563 0
AgaR 1563 0
AidB 1563 0
AlaS 1563 0
AllR 1563 0
AllS 1563 0
AlsR 1563 0
AppY 1563 0
AraC 1563 0
ArcA 1563 .04049844236760124610
ArgP 1563 .00598802395209580838
ArgR 1563 0
ArsR 1563 0
AscG 1563 0
AsnC 1563 0
AtoC 1563 0
BaeR 1563 0
BasR 1563 0
BetI 1563 .02597402597402597402
BirA 1563 0
BluR 1563 0
BolA 1563 0
BtsR 1563 0
CadC 1563 0
CaiF 1563 .02500000000000000000
Cbl 1563 .02515723270440251572
CdaR 1563 .03144654088050314465
CecR 1563 0
ChbR 1563 0
ComR 1563 0
CpxR 1563 .00448430493273542600
Cra 1563 .04484304932735426008
CreB 1563 .00632911392405063291
CRP 1563 .05674846625766871165
CRP_Sxy 1563 .00649350649350649350
CsgD 1563 .02247191011235955056
CspA 1563 0
CsqR 1563 0
CueR 1563 .00625000000000000000
CusR 1563 0
CynR 1563 0
CysB 1563 .03351955307262569832
CytR 1563 0
Dan 1563 0
DcuR 1563 0
DeoR 1563 0
DgoR 1563 0
DhaR 1563 0
DicA 1563 .01886792452830188679
DinJ_YafQ 1563 0
DnaA 1563 0
DpiA 1563 0
DsdC 1563 0
EbgR 1563 0
EnvR 1563 0
EnvY 1563 0
EvgA 1563 .00581395348837209302
ExuR 1563 0
FabR 1563 0
FadR 1563 .00568181818181818181
FeaR 1563 0
FhlA 1563 .05142857142857142857
Fis 1563 .04594594594594594594
FlhDC 1563 .04424778761061946902
FliZ 1563 0
FNR 1563 .06046511627906976744
FucR 1563 0
Fur 1563 .03249097472924187725
GadE 1563 0
GadE_RcsB 1563 0
GadW 1563 0
GadX 1563 0
GalR 1563 .00613496932515337423
GalS 1563 .00613496932515337423
GatR 1563 0
GcvA 1563 0
GlaR 1563 .03246753246753246753
GlcC 1563 0
GlpR 1563 0
GlrR 1563 0
GntR 1563 .00606060606060606060
GutM 1563 .04545454545454545454
HcaR 1563 0
HdfR 1563 0
HicB 1563 0
HigA 1563 0
HigBA 1563 0
HipAB 1563 0
HipB 1563 0
H_NS 1563 .08074534161490683229
HprR 1563 0
HU 1563 .01242236024844720496
HyfR 1563 0
HypT 1563 0
IclR 1563 .02597402597402597402
IdnR 1563 .00625000000000000000
IHF 1563 .06371191135734072022
IlvY 1563 0
IscR 1563 0
KdgR 1563 0
KdpE 1563 0
LacI 1563 0
LeuO 1563 0
LexA 1563 .00938967136150234741
LldR 1563 0
LrhA 1563 0
Lrp 1563 .07438016528925619834
LsrR 1563 0
LysR 1563 .01298701298701298701
MalI 1563 0
MalT 1563 0
MarA 1563 .01477832512315270935
MarR 1563 0
MatA 1563 .00621118012422360248
MazE 1563 0
MazE_MazF 1563 0
McbR 1563 0
MelR 1563 0
MetJ 1563 0
MetR 1563 .00632911392405063291
MhpR 1563 0
Mlc 1563 0
MlrA 1563 0
MngR 1563 0
MntR 1563 0
ModE 1563 .04712041884816753926
MprA 1563 0
MqsA 1563 0
MraZ 1563 0
MurR 1563 0
Nac 1563 .01744186046511627906
NadR 1563 0
NagC 1563 .03243243243243243243
NanR 1563 0
NarL 1563 .03731343283582089552
NarP 1563 .03535353535353535353
NemR 1563 0
NfeR 1563 0
NhaR 1563 .01257861635220125786
NikR 1563 0
NimR 1563 .01298701298701298701
NorR 1563 0
NrdR 1563 0
NsrR 1563 .07692307692307692307
NtrC 1563 .00492610837438423645
OmpR 1563 .00564971751412429378
OxyR 1563 .01546391752577319587
PaaX 1563 0
PdeL 1563 .00649350649350649350
PdhR 1563 .00515463917525773195
PepA 1563 0
PgrR 1563 0
PhoB 1563 .00469483568075117370
PhoP 1563 .00961538461538461538
PrpR 1563 0
PspF 1563 0
PurR 1563 .00540540540540540540
PutA 1563 0
PuuR 1563 0
PyrR 1563 0
QseB 1563 0
RbsR 1563 0
RcdA 1563 .00609756097560975609
RclR 1563 0
RcnR 1563 0
RcsAB 1563 0
RcsB 1563 .00558659217877094972
RcsB_BglJ 1563 0
RelB 1563 0
RelB_RelE 1563 0
RhaR 1563 0
RhaS 1563 0
Rob 1563 .01694915254237288135
RstA 1563 0
RtcR 1563 0
RutR 1563 0
SdiA 1563 0
SgrR 1563 0
SlyA 1563 .00526315789473684210
SoxR 1563 .00621118012422360248
SoxS 1563 .03108808290155440414
SrlR 1563 .04545454545454545454
StpA 1563 0
SutR 1563 .00632911392405063291
TdcA 1563 0
TdcR 1563 0
TorR 1563 0
TreR 1563 0
TrpR 1563 0
TyrR 1563 0
UhpA 1563 0
UidR 1563 0
UlaR 1563 0
UvrY 1563 0
UxuR 1563 0
XapR 1563 0
XylR 1563 0
YdeO 1563 .01156069364161849710
YefM 1563 0
YefM_YoeB 1563 0
YeiL 1563 0
YhaJ 1563 0
YiaJ 1563 0
YjjQ 1563 0
YqhC 1563 0
ZntR 1563 0
ZraR 1563 0
Zur 1563 .00628930817610062893
AccB 1564 .01754385964912280701
AcrR 1564 0
Ada 1564 0
AdiY 1564 .00826446280991735537
AgaR 1564 0
AidB 1564 0
AlaS 1564 0
AllR 1564 0
AllS 1564 .02631578947368421052
AlsR 1564 0
AppY 1564 0
AraC 1564 0
ArcA 1564 .01379310344827586206
ArgP 1564 0
ArgR 1564 0
ArsR 1564 0
AscG 1564 0
AsnC 1564 0
AtoC 1564 .03508771929824561403
BaeR 1564 0
BasR 1564 0
BetI 1564 0
BirA 1564 0
BluR 1564 0
BolA 1564 0
BtsR 1564 .03200000000000000000
CadC 1564 0
CaiF 1564 .03333333333333333333
Cbl 1564 0
CdaR 1564 0
CecR 1564 0
ChbR 1564 0
ComR 1564 0
CpxR 1564 .01657458563535911602
Cra 1564 .02116402116402116402
CreB 1564 0
CRP 1564 .07807308970099667774
CRP_Sxy 1564 0
CsgD 1564 .02158273381294964028
CspA 1564 0
CsqR 1564 0
CueR 1564 0
CusR 1564 0
CynR 1564 0
CysB 1564 .04316546762589928057
CytR 1564 0
Dan 1564 0
DcuR 1564 0
DeoR 1564 0
DgoR 1564 0
DhaR 1564 0
DicA 1564 0
DinJ_YafQ 1564 0
DnaA 1564 0
DpiA 1564 0
DsdC 1564 0
EbgR 1564 0
EnvR 1564 0
EnvY 1564 0
EvgA 1564 .03100775193798449612
ExuR 1564 0
FabR 1564 0
FadR 1564 .02238805970149253731
FeaR 1564 0
FhlA 1564 0
Fis 1564 .00872093023255813953
FlhDC 1564 0
FliZ 1564 .05468750000000000000
FNR 1564 .01711491442542787286
FucR 1564 0
Fur 1564 .02074688796680497925
GadE 1564 .02816901408450704225
GadE_RcsB 1564 0
GadW 1564 .03200000000000000000
GadX 1564 .02777777777777777777
GalR 1564 0
GalS 1564 0
GatR 1564 0
GcvA 1564 0
GlaR 1564 .04385964912280701754
GlcC 1564 0
GlpR 1564 0
GlrR 1564 0
GntR 1564 0
GutM 1564 0
HcaR 1564 0
HdfR 1564 0
HicB 1564 0
HigA 1564 0
HigBA 1564 0
HipAB 1564 0
HipB 1564 0
H_NS 1564 .03355704697986577181
HprR 1564 0
HU 1564 0
HyfR 1564 0
HypT 1564 .00793650793650793650
IclR 1564 0
IdnR 1564 0
IHF 1564 .06172839506172839506
IlvY 1564 0
IscR 1564 0
KdgR 1564 0
KdpE 1564 0
LacI 1564 0
LeuO 1564 0
LexA 1564 .00574712643678160919
LldR 1564 0
LrhA 1564 0
Lrp 1564 .02325581395348837209
LsrR 1564 0
LysR 1564 0
MalI 1564 0
MalT 1564 0
MarA 1564 0
MarR 1564 0
MatA 1564 0
MazE 1564 0
MazE_MazF 1564 0
McbR 1564 .00840336134453781512
MelR 1564 0
MetJ 1564 0
MetR 1564 0
MhpR 1564 .05263157894736842105
Mlc 1564 0
MlrA 1564 0
MngR 1564 0
MntR 1564 0
ModE 1564 0
MprA 1564 0
MqsA 1564 0
MraZ 1564 0
MurR 1564 0
Nac 1564 .02272727272727272727
NadR 1564 0
NagC 1564 .00666666666666666666
NanR 1564 0
NarL 1564 0
NarP 1564 0
NemR 1564 0
NfeR 1564 0
NhaR 1564 0
NikR 1564 0
NimR 1564 0
NorR 1564 0
NrdR 1564 0
NsrR 1564 0
NtrC 1564 .01234567901234567901
OmpR 1564 0
OxyR 1564 .01948051948051948051
PaaX 1564 .11304347826086956521
PdeL 1564 .00877192982456140350
PdhR 1564 .00649350649350649350
PepA 1564 0
PgrR 1564 0
PhoB 1564 .00578034682080924855
PhoP 1564 .03658536585365853658
PrpR 1564 0
PspF 1564 0
PurR 1564 0
PutA 1564 0
PuuR 1564 0
PyrR 1564 0
QseB 1564 0
RbsR 1564 0
RcdA 1564 0
RclR 1564 0
RcnR 1564 0
RcsAB 1564 0
RcsB 1564 0
RcsB_BglJ 1564 .00775193798449612403
RelB 1564 0
RelB_RelE 1564 0
RhaR 1564 0
RhaS 1564 0
Rob 1564 0
RstA 1564 0
RtcR 1564 0
RutR 1564 0
SdiA 1564 0
SgrR 1564 0
SlyA 1564 .07857142857142857142
SoxR 1564 0
SoxS 1564 .01923076923076923076
SrlR 1564 0
StpA 1564 0
SutR 1564 0
TdcA 1564 0
TdcR 1564 0
TorR 1564 .02439024390243902439
TreR 1564 0
TrpR 1564 0
TyrR 1564 0
UhpA 1564 0
UidR 1564 0
UlaR 1564 0
UvrY 1564 0
UxuR 1564 0
XapR 1564 0
XylR 1564 0
YdeO 1564 .03053435114503816793
YefM 1564 0
YefM_YoeB 1564 0
YeiL 1564 0
YhaJ 1564 0
YiaJ 1564 0
YjjQ 1564 .00813008130081300813
YqhC 1564 .01754385964912280701
ZntR 1564 0
ZraR 1564 0
Zur 1564 .00840336134453781512
AccB 1565 0
AcrR 1565 0
Ada 1565 0
AdiY 1565 .02000000000000000000
AgaR 1565 0
AidB 1565 0
AlaS 1565 0
AllR 1565 0
AllS 1565 0
AlsR 1565 0
AppY 1565 0
AraC 1565 .00632911392405063291
ArcA 1565 .00931677018633540372
ArgP 1565 0
ArgR 1565 .03977272727272727272
ArsR 1565 0
AscG 1565 0
AsnC 1565 .02758620689655172413
AtoC 1565 0
BaeR 1565 0
BasR 1565 .01935483870967741935
BetI 1565 0
BirA 1565 0
BluR 1565 0
BolA 1565 0
BtsR 1565 0
CadC 1565 0
CaiF 1565 0
Cbl 1565 0
CdaR 1565 .03333333333333333333
CecR 1565 0
ChbR 1565 0
ComR 1565 0
CpxR 1565 .00467289719626168224
Cra 1565 0
CreB 1565 0
CRP 1565 .01492537313432835820
CRP_Sxy 1565 0
CsgD 1565 0
CspA 1565 0
CsqR 1565 0
CueR 1565 0
CusR 1565 0
CynR 1565 0
CysB 1565 .00571428571428571428
CytR 1565 0
Dan 1565 0
DcuR 1565 0
DeoR 1565 0
DgoR 1565 0
DhaR 1565 0
DicA 1565 0
DinJ_YafQ 1565 0
DnaA 1565 0
DpiA 1565 0
DsdC 1565 0
EbgR 1565 0
EnvR 1565 0
EnvY 1565 0
EvgA 1565 .02500000000000000000
ExuR 1565 0
FabR 1565 0
FadR 1565 .00598802395209580838
FeaR 1565 0
FhlA 1565 0
Fis 1565 .01612903225806451612
FlhDC 1565 0
FliZ 1565 0
FNR 1565 .03712296983758700696
FucR 1565 0
Fur 1565 .07782101167315175097
GadE 1565 .01142857142857142857
GadE_RcsB 1565 .02666666666666666666
GadW 1565 .03896103896103896103
GadX 1565 .03468208092485549132
GalR 1565 0
GalS 1565 0
GatR 1565 0
GcvA 1565 0
GlaR 1565 0
GlcC 1565 0
GlpR 1565 0
GlrR 1565 0
GntR 1565 0
GutM 1565 0
HcaR 1565 0
HdfR 1565 0
HicB 1565 0
HigA 1565 0
HigBA 1565 0
HipAB 1565 0
HipB 1565 0
H_NS 1565 .06603773584905660377
HprR 1565 0
HU 1565 0
HyfR 1565 0
HypT 1565 .01935483870967741935
IclR 1565 0
IdnR 1565 0
IHF 1565 .01351351351351351351
IlvY 1565 0
IscR 1565 0
KdgR 1565 0
KdpE 1565 0
LacI 1565 0
LeuO 1565 0
LexA 1565 .09574468085106382978
LldR 1565 0
LrhA 1565 0
Lrp 1565 .00803212851405622489
LsrR 1565 0
LysR 1565 0
MalI 1565 0
MalT 1565 0
MarA 1565 .02072538860103626943
MarR 1565 0
MatA 1565 0
MazE 1565 0
MazE_MazF 1565 0
McbR 1565 0
MelR 1565 0
MetJ 1565 .01910828025477707006
MetR 1565 0
MhpR 1565 0
Mlc 1565 0
MlrA 1565 0
MngR 1565 0
MntR 1565 0
ModE 1565 0
MprA 1565 0
MqsA 1565 0
MraZ 1565 .10958904109589041095
MurR 1565 0
Nac 1565 .01840490797546012269
NadR 1565 .00675675675675675675
NagC 1565 .02247191011235955056
NanR 1565 .01960784313725490196
NarL 1565 .00749063670411985018
NarP 1565 .01030927835051546391
NemR 1565 0
NfeR 1565 0
NhaR 1565 0
NikR 1565 0
NimR 1565 0
NorR 1565 0
NrdR 1565 0
NsrR 1565 .04566210045662100456
NtrC 1565 0
OmpR 1565 0
OxyR 1565 .00534759358288770053
PaaX 1565 0
PdeL 1565 0
PdhR 1565 .08771929824561403508
PepA 1565 0
PgrR 1565 0
PhoB 1565 .00985221674876847290
PhoP 1565 .03608247422680412371
PrpR 1565 0
PspF 1565 0
PurR 1565 0
PutA 1565 0
PuuR 1565 0
PyrR 1565 0
QseB 1565 .01290322580645161290
RbsR 1565 0
RcdA 1565 0
RclR 1565 0
RcnR 1565 0
RcsAB 1565 .01898734177215189873
RcsB 1565 .04268292682926829268
RcsB_BglJ 1565 0
RelB 1565 0
RelB_RelE 1565 0
RhaR 1565 0
RhaS 1565 0
Rob 1565 0
RstA 1565 0
RtcR 1565 0
RutR 1565 .01250000000000000000
SdiA 1565 .02702702702702702702
SgrR 1565 0
SlyA 1565 0
SoxR 1565 0
SoxS 1565 .01063829787234042553
SrlR 1565 0
StpA 1565 0
SutR 1565 0
TdcA 1565 0
TdcR 1565 0
TorR 1565 .01290322580645161290
TreR 1565 0
TrpR 1565 0
TyrR 1565 0
UhpA 1565 0
UidR 1565 0
UlaR 1565 0
UvrY 1565 0
UxuR 1565 0
XapR 1565 0
XylR 1565 .00657894736842105263
YdeO 1565 .03105590062111801242
YefM 1565 0
YefM_YoeB 1565 0
YeiL 1565 .00689655172413793103
YhaJ 1565 0
YiaJ 1565 0
YjjQ 1565 0
YqhC 1565 0
ZntR 1565 0
ZraR 1565 0
Zur 1565 0
AccB 1566 0
AcrR 1566 0
Ada 1566 0
AdiY 1566 0
AgaR 1566 0
AidB 1566 0
AlaS 1566 0
AllR 1566 0
AllS 1566 0
AlsR 1566 0
AppY 1566 0
AraC 1566 0
ArcA 1566 .00483091787439613526
ArgP 1566 0
ArgR 1566 0
ArsR 1566 0
AscG 1566 0
AsnC 1566 0
AtoC 1566 0
BaeR 1566 0
BasR 1566 .02500000000000000000
BetI 1566 0
BirA 1566 0
BluR 1566 0
BolA 1566 0
BtsR 1566 0
CadC 1566 0
CaiF 1566 0
Cbl 1566 .15625000000000000000
CdaR 1566 0
CecR 1566 0
ChbR 1566 0
ComR 1566 0
CpxR 1566 0
Cra 1566 0
CreB 1566 0
CRP 1566 .00356506238859180035
CRP_Sxy 1566 0
CsgD 1566 .01818181818181818181
CspA 1566 0
CsqR 1566 0
CueR 1566 0
CusR 1566 0
CynR 1566 0
CysB 1566 .13461538461538461538
CytR 1566 0
Dan 1566 0
DcuR 1566 0
DeoR 1566 0
DgoR 1566 0
DhaR 1566 0
DicA 1566 0
DinJ_YafQ 1566 0
DnaA 1566 0
DpiA 1566 0
DsdC 1566 0
EbgR 1566 0
EnvR 1566 0
EnvY 1566 0
EvgA 1566 0
ExuR 1566 0
FabR 1566 0
FadR 1566 0
FeaR 1566 0
FhlA 1566 0
Fis 1566 .01162790697674418604
FlhDC 1566 .00917431192660550458
FliZ 1566 0
FNR 1566 .02484472049689440993
FucR 1566 0
Fur 1566 .01265822784810126582
GadE 1566 0
GadE_RcsB 1566 0
GadW 1566 0
GadX 1566 0
GalR 1566 0
GalS 1566 0
GatR 1566 0
GcvA 1566 0
GlaR 1566 0
GlcC 1566 0
GlpR 1566 0
GlrR 1566 0
GntR 1566 0
GutM 1566 0
HcaR 1566 0
HdfR 1566 0
HicB 1566 0
HigA 1566 0
HigBA 1566 0
HipAB 1566 .06451612903225806451
HipB 1566 .06250000000000000000
H_NS 1566 .01834862385321100917
HprR 1566 0
HU 1566 0
HyfR 1566 0
HypT 1566 0
IclR 1566 0
IdnR 1566 0
IHF 1566 .02788844621513944223
IlvY 1566 .07142857142857142857
IscR 1566 0
KdgR 1566 0
KdpE 1566 0
LacI 1566 0
LeuO 1566 0
LexA 1566 .01136363636363636363
LldR 1566 0
LrhA 1566 0
Lrp 1566 0
LsrR 1566 0
LysR 1566 0
MalI 1566 0
MalT 1566 0
MarA 1566 0
MarR 1566 0
MatA 1566 .02857142857142857142
MazE 1566 .10714285714285714285
MazE_MazF 1566 .10714285714285714285
McbR 1566 0
MelR 1566 0
MetJ 1566 0
MetR 1566 0
MhpR 1566 0
Mlc 1566 0
MlrA 1566 0
MngR 1566 0
MntR 1566 .03125000000000000000
ModE 1566 0
MprA 1566 0
MqsA 1566 0
MraZ 1566 0
MurR 1566 0
Nac 1566 0
NadR 1566 0
NagC 1566 .01562500000000000000
NanR 1566 .02631578947368421052
NarL 1566 0
NarP 1566 0
NemR 1566 0
NfeR 1566 0
NhaR 1566 0
NikR 1566 0
NimR 1566 0
NorR 1566 0
NrdR 1566 0
NsrR 1566 .00900900900900900900
NtrC 1566 0
OmpR 1566 0
OxyR 1566 0
PaaX 1566 0
PdeL 1566 0
PdhR 1566 0
PepA 1566 0
PgrR 1566 0
PhoB 1566 .02325581395348837209
PhoP 1566 0
PrpR 1566 0
PspF 1566 0
PurR 1566 0
PutA 1566 0
PuuR 1566 0
PyrR 1566 0
QseB 1566 0
RbsR 1566 0
RcdA 1566 0
RclR 1566 0
RcnR 1566 0
RcsAB 1566 0
RcsB 1566 0
RcsB_BglJ 1566 .10000000000000000000
RelB 1566 0
RelB_RelE 1566 0
RhaR 1566 0
RhaS 1566 0
Rob 1566 0
RstA 1566 0
RtcR 1566 0
RutR 1566 0
SdiA 1566 0
SgrR 1566 0
SlyA 1566 0
SoxR 1566 0
SoxS 1566 0
SrlR 1566 0
StpA 1566 0
SutR 1566 .03125000000000000000
TdcA 1566 0
TdcR 1566 0
TorR 1566 0
TreR 1566 0
TrpR 1566 0
TyrR 1566 0
UhpA 1566 0
UidR 1566 0
UlaR 1566 0
UvrY 1566 0
UxuR 1566 0
XapR 1566 0
XylR 1566 0
YdeO 1566 0
YefM 1566 0
YefM_YoeB 1566 0
YeiL 1566 0
YhaJ 1566 0
YiaJ 1566 0
YjjQ 1566 0
YqhC 1566 0
ZntR 1566 0
ZraR 1566 0
Zur 1566 0
AccB 1567 0
AcrR 1567 0
Ada 1567 0
AdiY 1567 .00613496932515337423
AgaR 1567 0
AidB 1567 0
AlaS 1567 0
AllR 1567 0
AllS 1567 0
AlsR 1567 0
AppY 1567 0
AraC 1567 0
ArcA 1567 .02439024390243902439
ArgP 1567 .00591715976331360946
ArgR 1567 .04864864864864864864
ArsR 1567 .01923076923076923076
AscG 1567 0
AsnC 1567 0
AtoC 1567 0
BaeR 1567 0
BasR 1567 0
BetI 1567 0
BirA 1567 0
BluR 1567 0
BolA 1567 0
BtsR 1567 0
CadC 1567 .00632911392405063291
CaiF 1567 0
Cbl 1567 0
CdaR 1567 0
CecR 1567 0
ChbR 1567 0
ComR 1567 .00641025641025641025
CpxR 1567 .00892857142857142857
Cra 1567 0
CreB 1567 0
CRP 1567 .03909774436090225563
CRP_Sxy 1567 0
CsgD 1567 0
CspA 1567 .00636942675159235668
CsqR 1567 0
CueR 1567 0
CusR 1567 0
CynR 1567 0
CysB 1567 0
CytR 1567 .01197604790419161676
Dan 1567 0
DcuR 1567 .01204819277108433734
DeoR 1567 .00621118012422360248
DgoR 1567 0
DhaR 1567 0
DicA 1567 0
DinJ_YafQ 1567 .01273885350318471337
DnaA 1567 .01190476190476190476
DpiA 1567 .01829268292682926829
DsdC 1567 0
EbgR 1567 0
EnvR 1567 0
EnvY 1567 .00636942675159235668
EvgA 1567 .01744186046511627906
ExuR 1567 .01226993865030674846
FabR 1567 0
FadR 1567 0
FeaR 1567 0
FhlA 1567 0
Fis 1567 .02368421052631578947
FlhDC 1567 .06726457399103139013
FliZ 1567 0
FNR 1567 .08018867924528301886
FucR 1567 0
Fur 1567 .06273062730627306273
GadE 1567 .01075268817204301075
GadE_RcsB 1567 .01851851851851851851
GadW 1567 .02395209580838323353
GadX 1567 .03260869565217391304
GalR 1567 0
GalS 1567 0
GatR 1567 0
GcvA 1567 0
GlaR 1567 .03205128205128205128
GlcC 1567 0
GlpR 1567 .00609756097560975609
GlrR 1567 0
GntR 1567 0
GutM 1567 0
HcaR 1567 0
HdfR 1567 0
HicB 1567 0
HigA 1567 0
HigBA 1567 0
HipAB 1567 0
HipB 1567 0
H_NS 1567 .11111111111111111111
HprR 1567 0
HU 1567 0
HyfR 1567 0
HypT 1567 0
IclR 1567 0
IdnR 1567 0
IHF 1567 .04607046070460704607
IlvY 1567 0
IscR 1567 .03867403314917127071
KdgR 1567 0
KdpE 1567 0
LacI 1567 0
LeuO 1567 .04761904761904761904
LexA 1567 .01401869158878504672
LldR 1567 0
LrhA 1567 0
Lrp 1567 .04800000000000000000
LsrR 1567 .01851851851851851851
LysR 1567 0
MalI 1567 0
MalT 1567 .00606060606060606060
MarA 1567 .02463054187192118226
MarR 1567 0
MatA 1567 0
MazE 1567 0
MazE_MazF 1567 0
McbR 1567 0
MelR 1567 0
MetJ 1567 .00588235294117647058
MetR 1567 0
MhpR 1567 0
Mlc 1567 0
MlrA 1567 .03105590062111801242
MngR 1567 0
MntR 1567 .00625000000000000000
ModE 1567 .08021390374331550802
MprA 1567 0
MqsA 1567 0
MraZ 1567 0
MurR 1567 0
Nac 1567 .02312138728323699421
NadR 1567 0
NagC 1567 .00520833333333333333
NanR 1567 0
NarL 1567 .07692307692307692307
NarP 1567 .08376963350785340314
NemR 1567 0
NfeR 1567 .01282051282051282051
NhaR 1567 0
NikR 1567 0
NimR 1567 0
NorR 1567 0
NrdR 1567 0
NsrR 1567 0
NtrC 1567 .05102040816326530612
OmpR 1567 .01694915254237288135
OxyR 1567 .01015228426395939086
PaaX 1567 0
PdeL 1567 0
PdhR 1567 0
PepA 1567 0
PgrR 1567 0
PhoB 1567 .04347826086956521739
PhoP 1567 .03414634146341463414
PrpR 1567 0
PspF 1567 0
PurR 1567 0
PutA 1567 0
PuuR 1567 0
PyrR 1567 0
QseB 1567 0
RbsR 1567 0
RcdA 1567 0
RclR 1567 0
RcnR 1567 0
RcsAB 1567 0
RcsB 1567 .02824858757062146892
RcsB_BglJ 1567 0
RelB 1567 0
RelB_RelE 1567 0
RhaR 1567 0
RhaS 1567 0
Rob 1567 .00552486187845303867
RstA 1567 .00606060606060606060
RtcR 1567 .01282051282051282051
RutR 1567 .01169590643274853801
SdiA 1567 .00617283950617283950
SgrR 1567 0
SlyA 1567 .06629834254143646408
SoxR 1567 .01234567901234567901
SoxS 1567 .01515151515151515151
SrlR 1567 0
StpA 1567 0
SutR 1567 0
TdcA 1567 0
TdcR 1567 0
TorR 1567 .02439024390243902439
TreR 1567 0
TrpR 1567 0
TyrR 1567 .01204819277108433734
UhpA 1567 0
UidR 1567 0
UlaR 1567 0
UvrY 1567 .00625000000000000000
UxuR 1567 0
XapR 1567 .01282051282051282051
XylR 1567 0
YdeO 1567 .02906976744186046511
YefM 1567 0
YefM_YoeB 1567 0
YeiL 1567 0
YhaJ 1567 0
YiaJ 1567 0
YjjQ 1567 .01840490797546012269
YqhC 1567 0
ZntR 1567 0
ZraR 1567 0
Zur 1567 0
AccB 1568 0
AcrR 1568 0
Ada 1568 .00934579439252336448
AdiY 1568 .03703703703703703703
AgaR 1568 0
AidB 1568 .00961538461538461538
AlaS 1568 0
AllR 1568 0
AllS 1568 0
AlsR 1568 0
AppY 1568 0
AraC 1568 0
ArcA 1568 .02527075812274368231
ArgP 1568 0
ArgR 1568 .02898550724637681159
ArsR 1568 0
AscG 1568 0
AsnC 1568 0
AtoC 1568 .03846153846153846153
BaeR 1568 .00900900900900900900
BasR 1568 0
BetI 1568 0
BirA 1568 0
BluR 1568 0
BolA 1568 0
BtsR 1568 .00847457627118644067
CadC 1568 0
CaiF 1568 0
Cbl 1568 0
CdaR 1568 .04587155963302752293
CecR 1568 0
ChbR 1568 0
ComR 1568 0
CpxR 1568 .01754385964912280701
Cra 1568 .01666666666666666666
CreB 1568 .00925925925925925925
CRP 1568 .05271828665568369028
CRP_Sxy 1568 0
CsgD 1568 .01538461538461538461
CspA 1568 0
CsqR 1568 0
CueR 1568 0
CusR 1568 0
CynR 1568 0
CysB 1568 .00746268656716417910
CytR 1568 0
Dan 1568 0
DcuR 1568 .03571428571428571428
DeoR 1568 0
DgoR 1568 0
DhaR 1568 0
DicA 1568 0
DinJ_YafQ 1568 0
DnaA 1568 0
DpiA 1568 0
DsdC 1568 0
EbgR 1568 0
EnvR 1568 0
EnvY 1568 0
EvgA 1568 .01652892561983471074
ExuR 1568 0
FabR 1568 0
FadR 1568 0
FeaR 1568 0
FhlA 1568 .01515151515151515151
Fis 1568 .04334365325077399380
FlhDC 1568 .01086956521739130434
FliZ 1568 .01626016260162601626
FNR 1568 .05454545454545454545
FucR 1568 .01834862385321100917
Fur 1568 .03508771929824561403
GadE 1568 .03816793893129770992
GadE_RcsB 1568 .01801801801801801801
GadW 1568 .05309734513274336283
GadX 1568 .05343511450381679389
GalR 1568 0
GalS 1568 0
GatR 1568 0
GcvA 1568 0
GlaR 1568 0
GlcC 1568 0
GlpR 1568 0
GlrR 1568 0
GntR 1568 0
GutM 1568 .06730769230769230769
HcaR 1568 0
HdfR 1568 0
HicB 1568 0
HigA 1568 0
HigBA 1568 0
HipAB 1568 0
HipB 1568 0
H_NS 1568 .09157509157509157509
HprR 1568 0
HU 1568 0
HyfR 1568 0
HypT 1568 0
IclR 1568 0
IdnR 1568 0
IHF 1568 .03726708074534161490
IlvY 1568 0
IscR 1568 0
KdgR 1568 0
KdpE 1568 0
LacI 1568 0
LeuO 1568 .00813008130081300813
LexA 1568 0
LldR 1568 0
LrhA 1568 .00925925925925925925
Lrp 1568 .01941747572815533980
LsrR 1568 0
LysR 1568 0
MalI 1568 0
MalT 1568 0
MarA 1568 .00645161290322580645
MarR 1568 0
MatA 1568 0
MazE 1568 0
MazE_MazF 1568 0
McbR 1568 0
MelR 1568 0
MetJ 1568 0
MetR 1568 0
MhpR 1568 0
Mlc 1568 0
MlrA 1568 0
MngR 1568 0
MntR 1568 0
ModE 1568 0
MprA 1568 0
MqsA 1568 0
MraZ 1568 0
MurR 1568 0
Nac 1568 0
NadR 1568 0
NagC 1568 .02919708029197080291
NanR 1568 0
NarL 1568 .04587155963302752293
NarP 1568 .03333333333333333333
NemR 1568 0
NfeR 1568 0
NhaR 1568 0
NikR 1568 0
NimR 1568 0
NorR 1568 .01904761904761904761
NrdR 1568 0
NsrR 1568 .02173913043478260869
NtrC 1568 .04054054054054054054
OmpR 1568 .00787401574803149606
OxyR 1568 .03521126760563380281
PaaX 1568 0
PdeL 1568 .00961538461538461538
PdhR 1568 0
PepA 1568 0
PgrR 1568 0
PhoB 1568 .05128205128205128205
PhoP 1568 .03225806451612903225
PrpR 1568 0
PspF 1568 0
PurR 1568 0
PutA 1568 0
PuuR 1568 0
PyrR 1568 0
QseB 1568 0
RbsR 1568 0
RcdA 1568 0
RclR 1568 .02884615384615384615
RcnR 1568 0
RcsAB 1568 0
RcsB 1568 .06557377049180327868
RcsB_BglJ 1568 .00840336134453781512
RelB 1568 0
RelB_RelE 1568 0
RhaR 1568 0
RhaS 1568 0
Rob 1568 0
RstA 1568 0
RtcR 1568 0
RutR 1568 .01680672268907563025
SdiA 1568 .00909090909090909090
SgrR 1568 0
SlyA 1568 0
SoxR 1568 0
SoxS 1568 .01360544217687074829
SrlR 1568 .06730769230769230769
StpA 1568 .01834862385321100917
SutR 1568 0
TdcA 1568 0
TdcR 1568 0
TorR 1568 .01754385964912280701
TreR 1568 0
TrpR 1568 0
TyrR 1568 0
UhpA 1568 0
UidR 1568 0
UlaR 1568 0
UvrY 1568 0
UxuR 1568 .00892857142857142857
XapR 1568 0
XylR 1568 0
YdeO 1568 .02459016393442622950
YefM 1568 0
YefM_YoeB 1568 0
YeiL 1568 0
YhaJ 1568 0
YiaJ 1568 0
YjjQ 1568 0
YqhC 1568 0
ZntR 1568 0
ZraR 1568 0
Zur 1568 .00917431192660550458
AccB 1569 0
AcrR 1569 0
Ada 1569 .00847457627118644067
AdiY 1569 .00833333333333333333
AgaR 1569 0
AidB 1569 0
AlaS 1569 0
AllR 1569 0
AllS 1569 0
AlsR 1569 .02127659574468085106
AppY 1569 0
AraC 1569 0
ArcA 1569 .05882352941176470588
ArgP 1569 0
ArgR 1569 0
ArsR 1569 0
AscG 1569 0
AsnC 1569 0
AtoC 1569 0
BaeR 1569 0
BasR 1569 0
BetI 1569 0
BirA 1569 0
BluR 1569 .01709401709401709401
BolA 1569 .01271186440677966101
BtsR 1569 .00809716599190283400
CadC 1569 0
CaiF 1569 0
Cbl 1569 .02100840336134453781
CdaR 1569 0
CecR 1569 0
ChbR 1569 0
ComR 1569 0
CpxR 1569 .01333333333333333333
Cra 1569 .03986710963455149501
CreB 1569 0
CRP 1569 .08157524613220815752
CRP_Sxy 1569 0
CsgD 1569 0
CspA 1569 0
CsqR 1569 0
CueR 1569 0
CusR 1569 0
CynR 1569 0
CysB 1569 .03921568627450980392
CytR 1569 .00406504065040650406
Dan 1569 0
DcuR 1569 .00819672131147540983
DeoR 1569 0
DgoR 1569 0
DhaR 1569 0
DicA 1569 .01255230125523012552
DinJ_YafQ 1569 0
DnaA 1569 .01224489795918367346
DpiA 1569 .00409836065573770491
DsdC 1569 0
EbgR 1569 .00854700854700854700
EnvR 1569 0
EnvY 1569 .00425531914893617021
EvgA 1569 .00796812749003984063
ExuR 1569 .00829875518672199170
FabR 1569 0
FadR 1569 0
FeaR 1569 0
FhlA 1569 .03529411764705882352
Fis 1569 .03090507726269315673
FlhDC 1569 0
FliZ 1569 .00790513833992094861
FNR 1569 .05304518664047151277
FucR 1569 0
Fur 1569 .05475504322766570605
GadE 1569 .02307692307692307692
GadE_RcsB 1569 .01250000000000000000
GadW 1569 .02049180327868852459
GadX 1569 .02290076335877862595
GalR 1569 .01666666666666666666
GalS 1569 .01666666666666666666
GatR 1569 .02127659574468085106
GcvA 1569 0
GlaR 1569 0
GlcC 1569 0
GlpR 1569 0
GlrR 1569 0
GntR 1569 0
GutM 1569 0
HcaR 1569 0
HdfR 1569 0
HicB 1569 0
HigA 1569 0
HigBA 1569 0
HipAB 1569 0
HipB 1569 0
H_NS 1569 .10880829015544041450
HprR 1569 0
HU 1569 .01673640167364016736
HyfR 1569 0
HypT 1569 0
IclR 1569 .01276595744680851063
IdnR 1569 0
IHF 1569 .09692671394799054373
IlvY 1569 .00854700854700854700
IscR 1569 0
KdgR 1569 0
KdpE 1569 0
LacI 1569 0
LeuO 1569 .03252032520325203252
LexA 1569 .01027397260273972602
LldR 1569 0
LrhA 1569 .00420168067226890756
Lrp 1569 0
LsrR 1569 0
LysR 1569 0
MalI 1569 0
MalT 1569 0
MarA 1569 .01779359430604982206
MarR 1569 0
MatA 1569 .00414937759336099585
MazE 1569 0
MazE_MazF 1569 0
McbR 1569 0
MelR 1569 0
MetJ 1569 0
MetR 1569 0
MhpR 1569 0
Mlc 1569 .02092050209205020920
MlrA 1569 .00411522633744855967
MngR 1569 0
MntR 1569 .00843881856540084388
ModE 1569 .04089219330855018587
MprA 1569 .00418410041841004184
MqsA 1569 0
MraZ 1569 0
MurR 1569 0
Nac 1569 .02000000000000000000
NadR 1569 0
NagC 1569 .01879699248120300751
NanR 1569 0
NarL 1569 .01994301994301994301
NarP 1569 .01423487544483985765
NemR 1569 0
NfeR 1569 .00425531914893617021
NhaR 1569 .01687763713080168776
NikR 1569 0
NimR 1569 0
NorR 1569 0
NrdR 1569 0
NsrR 1569 .04950495049504950495
NtrC 1569 .02527075812274368231
OmpR 1569 .02380952380952380952
OxyR 1569 .00727272727272727272
PaaX 1569 0
PdeL 1569 0
PdhR 1569 .01102941176470588235
PepA 1569 0
PgrR 1569 0
PhoB 1569 .02439024390243902439
PhoP 1569 .01754385964912280701
PrpR 1569 0
PspF 1569 0
PurR 1569 0
PutA 1569 .00425531914893617021
PuuR 1569 0
PyrR 1569 0
QseB 1569 0
RbsR 1569 0
RcdA 1569 .00409836065573770491
RclR 1569 0
RcnR 1569 0
RcsAB 1569 0
RcsB 1569 .01167315175097276264
RcsB_BglJ 1569 .00401606425702811244
RelB 1569 0
RelB_RelE 1569 0
RhaR 1569 0
RhaS 1569 0
Rob 1569 .00775193798449612403
RstA 1569 .00826446280991735537
RtcR 1569 .00854700854700854700
RutR 1569 .00803212851405622489
SdiA 1569 .00416666666666666666
SgrR 1569 0
SlyA 1569 .05447470817120622568
SoxR 1569 .00414937759336099585
SoxS 1569 .00359712230215827338
SrlR 1569 0
StpA 1569 .00416666666666666666
SutR 1569 0
TdcA 1569 0
TdcR 1569 0
TorR 1569 .00819672131147540983
TreR 1569 0
TrpR 1569 .01234567901234567901
TyrR 1569 .01234567901234567901
UhpA 1569 0
UidR 1569 0
UlaR 1569 0
UvrY 1569 .00420168067226890756
UxuR 1569 0
XapR 1569 0
XylR 1569 .00414937759336099585
YdeO 1569 .01190476190476190476
YefM 1569 0
YefM_YoeB 1569 0
YeiL 1569 0
YhaJ 1569 0
YiaJ 1569 .03829787234042553191
YjjQ 1569 .01244813278008298755
YqhC 1569 0
ZntR 1569 0
ZraR 1569 0
Zur 1569 0
AccB 156 0
AcrR 156 0
Ada 156 0
AdiY 156 0
AgaR 156 0
AidB 156 0
AlaS 156 0
AllR 156 0
AllS 156 0
AlsR 156 0
AppY 156 0
AraC 156 0
ArcA 156 .00507614213197969543
ArgP 156 0
ArgR 156 0
ArsR 156 0
AscG 156 0
AsnC 156 0
AtoC 156 0
BaeR 156 0
BasR 156 0
BetI 156 0
BirA 156 0
BluR 156 0
BolA 156 0
BtsR 156 0
CadC 156 0
CaiF 156 0
Cbl 156 0
CdaR 156 0
CecR 156 0
ChbR 156 0
ComR 156 0
CpxR 156 0
Cra 156 0
CreB 156 0
CRP 156 0
CRP_Sxy 156 0
CsgD 156 0
CspA 156 0
CsqR 156 0
CueR 156 0
CusR 156 0
CynR 156 0
CysB 156 0
CytR 156 0
Dan 156 0
DcuR 156 0
DeoR 156 0
DgoR 156 0
DhaR 156 0
DicA 156 0
DinJ_YafQ 156 0
DnaA 156 0
DpiA 156 0
DsdC 156 0
EbgR 156 0
EnvR 156 0
EnvY 156 0
EvgA 156 0
ExuR 156 0
FabR 156 0
FadR 156 0
FeaR 156 0
FhlA 156 0
Fis 156 .00803212851405622489
FlhDC 156 0
FliZ 156 0
FNR 156 .00313479623824451410
FucR 156 0
Fur 156 .08695652173913043478
GadE 156 0
GadE_RcsB 156 0
GadW 156 0
GadX 156 0
GalR 156 0
GalS 156 0
GatR 156 0
GcvA 156 0
GlaR 156 0
GlcC 156 0
GlpR 156 0
GlrR 156 0
GntR 156 0
GutM 156 0
HcaR 156 0
HdfR 156 0
HicB 156 0
HigA 156 0
HigBA 156 0
HipAB 156 0
HipB 156 0
H_NS 156 .07070707070707070707
HprR 156 0
HU 156 0
HyfR 156 0
HypT 156 0
IclR 156 0
IdnR 156 0
IHF 156 0
IlvY 156 0
IscR 156 0
KdgR 156 0
KdpE 156 0
LacI 156 0
LeuO 156 0
LexA 156 0
LldR 156 0
LrhA 156 0
Lrp 156 0
LsrR 156 0
LysR 156 0
MalI 156 0
MalT 156 0
MarA 156 0
MarR 156 0
MatA 156 0
MazE 156 0
MazE_MazF 156 0
McbR 156 0
MelR 156 0
MetJ 156 0
MetR 156 0
MhpR 156 0
Mlc 156 0
MlrA 156 0
MngR 156 0
MntR 156 0
ModE 156 0
MprA 156 0
MqsA 156 0
MraZ 156 0
MurR 156 0
Nac 156 0
NadR 156 0
NagC 156 0
NanR 156 0
NarL 156 0
NarP 156 0
NemR 156 0
NfeR 156 0
NhaR 156 0
NikR 156 0
NimR 156 0
NorR 156 0
NrdR 156 0
NsrR 156 0
NtrC 156 0
OmpR 156 0
OxyR 156 0
PaaX 156 0
PdeL 156 0
PdhR 156 0
PepA 156 0
PgrR 156 0
PhoB 156 0
PhoP 156 .01369863013698630136
PrpR 156 0
PspF 156 0
PurR 156 0
PutA 156 0
PuuR 156 0
PyrR 156 0
QseB 156 0
RbsR 156 0
RcdA 156 0
RclR 156 0
RcnR 156 0
RcsAB 156 0
RcsB 156 0
RcsB_BglJ 156 0
RelB 156 0
RelB_RelE 156 0
RhaR 156 0
RhaS 156 0
Rob 156 0
RstA 156 0
RtcR 156 0
RutR 156 0
SdiA 156 0
SgrR 156 0
SlyA 156 .27906976744186046511
SoxR 156 0
SoxS 156 0
SrlR 156 0
StpA 156 0
SutR 156 0
TdcA 156 0
TdcR 156 0
TorR 156 0
TreR 156 0
TrpR 156 0
TyrR 156 0
UhpA 156 0
UidR 156 0
UlaR 156 0
UvrY 156 0
UxuR 156 0
XapR 156 0
XylR 156 0
YdeO 156 0
YefM 156 0
YefM_YoeB 156 0
YeiL 156 0
YhaJ 156 0
YiaJ 156 0
YjjQ 156 0
YqhC 156 0
ZntR 156 0
ZraR 156 0
Zur 156 0
AccB 1570 0
AcrR 1570 0
Ada 1570 0
AdiY 1570 .00714285714285714285
AgaR 1570 0
AidB 1570 0
AlaS 1570 0
AllR 1570 0
AllS 1570 0
AlsR 1570 0
AppY 1570 0
AraC 1570 0
ArcA 1570 .09824561403508771929
ArgP 1570 0
ArgR 1570 .03012048192771084337
ArsR 1570 0
AscG 1570 .00729927007299270072
AsnC 1570 0
AtoC 1570 0
BaeR 1570 0
BasR 1570 0
BetI 1570 .03007518796992481203
BirA 1570 0
BluR 1570 0
BolA 1570 0
BtsR 1570 .00680272108843537414
CadC 1570 0
CaiF 1570 0
Cbl 1570 0
CdaR 1570 0
CecR 1570 0
ChbR 1570 0
ComR 1570 0
CpxR 1570 0
Cra 1570 .01923076923076923076
CreB 1570 0
CRP 1570 .06880000000000000000
CRP_Sxy 1570 0
CsgD 1570 0
CspA 1570 0
CsqR 1570 0
CueR 1570 0
CusR 1570 0
CynR 1570 .03007518796992481203
CysB 1570 0
CytR 1570 0
Dan 1570 0
DcuR 1570 .02112676056338028169
DeoR 1570 0
DgoR 1570 0
DhaR 1570 0
DicA 1570 .02919708029197080291
DinJ_YafQ 1570 0
DnaA 1570 0
DpiA 1570 .06666666666666666666
DsdC 1570 .01492537313432835820
EbgR 1570 0
EnvR 1570 0
EnvY 1570 0
EvgA 1570 .01333333333333333333
ExuR 1570 0
FabR 1570 0
FadR 1570 .00645161290322580645
FeaR 1570 0
FhlA 1570 0
Fis 1570 .03389830508474576271
FlhDC 1570 .03365384615384615384
FliZ 1570 0
FNR 1570 .09022556390977443609
FucR 1570 0
Fur 1570 .06000000000000000000
GadE 1570 .00609756097560975609
GadE_RcsB 1570 0
GadW 1570 .00680272108843537414
GadX 1570 .00602409638554216867
GalR 1570 .02142857142857142857
GalS 1570 .02142857142857142857
GatR 1570 0
GcvA 1570 0
GlaR 1570 0
GlcC 1570 0
GlpR 1570 0
GlrR 1570 0
GntR 1570 0
GutM 1570 0
HcaR 1570 0
HdfR 1570 0
HicB 1570 0
HigA 1570 0
HigBA 1570 0
HipAB 1570 0
HipB 1570 .00724637681159420289
H_NS 1570 .01869158878504672897
HprR 1570 0
HU 1570 0
HyfR 1570 0
HypT 1570 0
IclR 1570 0
IdnR 1570 0
IHF 1570 .04610951008645533141
IlvY 1570 0
IscR 1570 0
KdgR 1570 0
KdpE 1570 0
LacI 1570 0
LeuO 1570 .03378378378378378378
LexA 1570 .01041666666666666666
LldR 1570 0
LrhA 1570 0
Lrp 1570 .00843881856540084388
LsrR 1570 0
LysR 1570 0
MalI 1570 0
MalT 1570 0
MarA 1570 .01092896174863387978
MarR 1570 0
MatA 1570 0
MazE 1570 0
MazE_MazF 1570 0
McbR 1570 .00724637681159420289
MelR 1570 0
MetJ 1570 0
MetR 1570 .00729927007299270072
MhpR 1570 0
Mlc 1570 0
MlrA 1570 0
MngR 1570 0
MntR 1570 0
ModE 1570 0
MprA 1570 0
MqsA 1570 0
MraZ 1570 0
MurR 1570 0
Nac 1570 .03355704697986577181
NadR 1570 0
NagC 1570 0
NanR 1570 .03597122302158273381
NarL 1570 .06639004149377593360
NarP 1570 .03370786516853932584
NemR 1570 0
NfeR 1570 0
NhaR 1570 0
NikR 1570 0
NimR 1570 0
NorR 1570 0
NrdR 1570 0
NsrR 1570 .00462962962962962962
NtrC 1570 0
OmpR 1570 .00641025641025641025
OxyR 1570 .01149425287356321839
PaaX 1570 0
PdeL 1570 0
PdhR 1570 0
PepA 1570 0
PgrR 1570 .00714285714285714285
PhoB 1570 .01578947368421052631
PhoP 1570 .01612903225806451612
PrpR 1570 .00729927007299270072
PspF 1570 0
PurR 1570 0
PutA 1570 0
PuuR 1570 0
PyrR 1570 0
QseB 1570 0
RbsR 1570 0
RcdA 1570 .00699300699300699300
RclR 1570 0
RcnR 1570 0
RcsAB 1570 0
RcsB 1570 .00632911392405063291
RcsB_BglJ 1570 0
RelB 1570 0
RelB_RelE 1570 0
RhaR 1570 0
RhaS 1570 0
Rob 1570 0
RstA 1570 0
RtcR 1570 0
RutR 1570 .00671140939597315436
SdiA 1570 .01449275362318840579
SgrR 1570 0
SlyA 1570 .01190476190476190476
SoxR 1570 0
SoxS 1570 .01136363636363636363
SrlR 1570 0
StpA 1570 0
SutR 1570 0
TdcA 1570 .05263157894736842105
TdcR 1570 .05263157894736842105
TorR 1570 0
TreR 1570 0
TrpR 1570 0
TyrR 1570 .00694444444444444444
UhpA 1570 0
UidR 1570 0
UlaR 1570 0
UvrY 1570 0
UxuR 1570 0
XapR 1570 0
XylR 1570 0
YdeO 1570 .00653594771241830065
YefM 1570 0
YefM_YoeB 1570 0
YeiL 1570 0
YhaJ 1570 0
YiaJ 1570 0
YjjQ 1570 0
YqhC 1570 0
ZntR 1570 0
ZraR 1570 0
Zur 1570 0
AccB 1571 0
AcrR 1571 .00823045267489711934
Ada 1571 0
AdiY 1571 .02109704641350210970
AgaR 1571 0
AidB 1571 0
AlaS 1571 0
AllR 1571 0
AllS 1571 0
AlsR 1571 .02127659574468085106
AppY 1571 0
AraC 1571 .00404858299595141700
ArcA 1571 .08661417322834645669
ArgP 1571 0
ArgR 1571 .05426356589147286821
ArsR 1571 0
AscG 1571 0
AsnC 1571 0
AtoC 1571 0
BaeR 1571 0
BasR 1571 .01646090534979423868
BetI 1571 .01709401709401709401
BirA 1571 0
BluR 1571 0
BolA 1571 0
BtsR 1571 .03319502074688796680
CadC 1571 .00423728813559322033
CaiF 1571 .02521008403361344537
Cbl 1571 0
CdaR 1571 .02092050209205020920
CecR 1571 0
ChbR 1571 0
ComR 1571 0
CpxR 1571 .02356902356902356902
Cra 1571 .08304498269896193771
CreB 1571 0
CRP 1571 .11773255813953488372
CRP_Sxy 1571 0
CsgD 1571 .01550387596899224806
CspA 1571 0
CsqR 1571 0
CueR 1571 0
CusR 1571 0
CynR 1571 0
CysB 1571 0
CytR 1571 .02066115702479338842
Dan 1571 0
DcuR 1571 .00819672131147540983
DeoR 1571 .00840336134453781512
DgoR 1571 0
DhaR 1571 0
DicA 1571 0
DinJ_YafQ 1571 0
DnaA 1571 .00404858299595141700
DpiA 1571 .01239669421487603305
DsdC 1571 .00423728813559322033
EbgR 1571 0
EnvR 1571 0
EnvY 1571 0
EvgA 1571 .02429149797570850202
ExuR 1571 0
FabR 1571 0
FadR 1571 .00390625000000000000
FeaR 1571 0
FhlA 1571 .00380228136882129277
Fis 1571 .05895691609977324263
FlhDC 1571 .00958466453674121405
FliZ 1571 .04938271604938271604
FNR 1571 .08722109533468559837
FucR 1571 0
Fur 1571 .06705539358600583090
GadE 1571 .03906250000000000000
GadE_RcsB 1571 0
GadW 1571 .02469135802469135802
GadX 1571 .02681992337164750957
GalR 1571 0
GalS 1571 0
GatR 1571 0
GcvA 1571 0
GlaR 1571 0
GlcC 1571 0
GlpR 1571 .03404255319148936170
GlrR 1571 0
GntR 1571 .00408163265306122448
GutM 1571 0
HcaR 1571 0
HdfR 1571 .02136752136752136752
HicB 1571 0
HigA 1571 0
HigBA 1571 0
HipAB 1571 0
HipB 1571 0
H_NS 1571 .08080808080808080808
HprR 1571 0
HU 1571 0
HyfR 1571 0
HypT 1571 0
IclR 1571 .01276595744680851063
IdnR 1571 0
IHF 1571 .06178489702517162471
IlvY 1571 0
IscR 1571 .01526717557251908396
KdgR 1571 0
KdpE 1571 0
LacI 1571 0
LeuO 1571 .03673469387755102040
LexA 1571 .04982206405693950177
LldR 1571 0
LrhA 1571 .01271186440677966101
Lrp 1571 .01796407185628742514
LsrR 1571 0
LysR 1571 0
MalI 1571 0
MalT 1571 0
MarA 1571 .01779359430604982206
MarR 1571 0
MatA 1571 .00833333333333333333
MazE 1571 0
MazE_MazF 1571 0
McbR 1571 .01265822784810126582
MelR 1571 0
MetJ 1571 0
MetR 1571 0
MhpR 1571 0
Mlc 1571 0
MlrA 1571 .03829787234042553191
MngR 1571 0
MntR 1571 .00420168067226890756
ModE 1571 .00719424460431654676
MprA 1571 0
MqsA 1571 .02109704641350210970
MraZ 1571 .06355932203389830508
MurR 1571 0
Nac 1571 .02000000000000000000
NadR 1571 0
NagC 1571 .01119402985074626865
NanR 1571 0
NarL 1571 .00845070422535211267
NarP 1571 .00352112676056338028
NemR 1571 0
NfeR 1571 0
NhaR 1571 0
NikR 1571 0
NimR 1571 0
NorR 1571 0
NrdR 1571 .01673640167364016736
NsrR 1571 .01597444089456869009
NtrC 1571 .01792114695340501792
OmpR 1571 .03200000000000000000
OxyR 1571 .00727272727272727272
PaaX 1571 0
PdeL 1571 .00427350427350427350
PdhR 1571 .07421875000000000000
PepA 1571 0
PgrR 1571 .00414937759336099585
PhoB 1571 .00684931506849315068
PhoP 1571 .02112676056338028169
PrpR 1571 .01702127659574468085
PspF 1571 0
PurR 1571 .00757575757575757575
PutA 1571 0
PuuR 1571 .02109704641350210970
PyrR 1571 0
QseB 1571 .00819672131147540983
RbsR 1571 0
RcdA 1571 .01659751037344398340
RclR 1571 0
RcnR 1571 0
RcsAB 1571 .02459016393442622950
RcsB 1571 .01960784313725490196
RcsB_BglJ 1571 .00806451612903225806
RelB 1571 0
RelB_RelE 1571 0
RhaR 1571 0
RhaS 1571 0
Rob 1571 .01960784313725490196
RstA 1571 .01666666666666666666
RtcR 1571 0
RutR 1571 0
SdiA 1571 .01260504201680672268
SgrR 1571 .00413223140495867768
SlyA 1571 .01498127340823970037
SoxR 1571 .00414937759336099585
SoxS 1571 .01824817518248175182
SrlR 1571 0
StpA 1571 .00416666666666666666
SutR 1571 0
TdcA 1571 0
TdcR 1571 0
TorR 1571 .01234567901234567901
TreR 1571 0
TrpR 1571 .01652892561983471074
TyrR 1571 .00408163265306122448
UhpA 1571 0
UidR 1571 0
UlaR 1571 .02553191489361702127
UvrY 1571 0
UxuR 1571 0
XapR 1571 0
XylR 1571 0
YdeO 1571 .01593625498007968127
YefM 1571 0
YefM_YoeB 1571 0
YeiL 1571 0
YhaJ 1571 .00427350427350427350
YiaJ 1571 0
YjjQ 1571 .01666666666666666666
YqhC 1571 .00425531914893617021
ZntR 1571 0
ZraR 1571 0
Zur 1571 0
AccB 1572 0
AcrR 1572 0
Ada 1572 0
AdiY 1572 0
AgaR 1572 0
AidB 1572 0
AlaS 1572 0
AllR 1572 0
AllS 1572 0
AlsR 1572 0
AppY 1572 0
AraC 1572 0
ArcA 1572 .10236220472440944881
ArgP 1572 .00884955752212389380
ArgR 1572 .00729927007299270072
ArsR 1572 0
AscG 1572 0
AsnC 1572 0
AtoC 1572 0
BaeR 1572 0
BasR 1572 0
BetI 1572 .02970297029702970297
BirA 1572 0
BluR 1572 0
BolA 1572 0
BtsR 1572 0
CadC 1572 0
CaiF 1572 0
Cbl 1572 0
CdaR 1572 0
CecR 1572 0
ChbR 1572 0
ComR 1572 0
CpxR 1572 0
Cra 1572 .02285714285714285714
CreB 1572 0
CRP 1572 .04440789473684210526
CRP_Sxy 1572 0
CsgD 1572 0
CspA 1572 0
CsqR 1572 0
CueR 1572 0
CusR 1572 0
CynR 1572 .04000000000000000000
CysB 1572 .00769230769230769230
CytR 1572 0
Dan 1572 0
DcuR 1572 0
DeoR 1572 0
DgoR 1572 0
DhaR 1572 0
DicA 1572 0
DinJ_YafQ 1572 0
DnaA 1572 0
DpiA 1572 0
DsdC 1572 0
EbgR 1572 0
EnvR 1572 0
EnvY 1572 0
EvgA 1572 .01709401709401709401
ExuR 1572 0
FabR 1572 0
FadR 1572 .00819672131147540983
FeaR 1572 0
FhlA 1572 .04838709677419354838
Fis 1572 .02147239263803680981
FlhDC 1572 0
FliZ 1572 0
FNR 1572 .05235602094240837696
FucR 1572 0
Fur 1572 .08411214953271028037
GadE 1572 0
GadE_RcsB 1572 0
GadW 1572 0
GadX 1572 0
GalR 1572 0
GalS 1572 0
GatR 1572 0
GcvA 1572 0
GlaR 1572 0
GlcC 1572 0
GlpR 1572 0
GlrR 1572 0
GntR 1572 0
GutM 1572 0
HcaR 1572 0
HdfR 1572 0
HicB 1572 0
HigA 1572 0
HigBA 1572 0
HipAB 1572 0
HipB 1572 .00952380952380952380
H_NS 1572 .02083333333333333333
HprR 1572 0
HU 1572 .00925925925925925925
HyfR 1572 0
HypT 1572 0
IclR 1572 0
IdnR 1572 0
IHF 1572 .04430379746835443037
IlvY 1572 0
IscR 1572 0
KdgR 1572 0
KdpE 1572 0
LacI 1572 0
LeuO 1572 .02564102564102564102
LexA 1572 0
LldR 1572 0
LrhA 1572 0
Lrp 1572 0
LsrR 1572 .01869158878504672897
LysR 1572 0
MalI 1572 0
MalT 1572 0
MarA 1572 .01333333333333333333
MarR 1572 0
MatA 1572 0
MazE 1572 0
MazE_MazF 1572 0
McbR 1572 .00952380952380952380
MelR 1572 0
MetJ 1572 0
MetR 1572 0
MhpR 1572 0
Mlc 1572 0
MlrA 1572 0
MngR 1572 0
MntR 1572 0
ModE 1572 0
MprA 1572 0
MqsA 1572 0
MraZ 1572 0
MurR 1572 0
Nac 1572 0
NadR 1572 0
NagC 1572 .00735294117647058823
NanR 1572 0
NarL 1572 .04672897196261682242
NarP 1572 0
NemR 1572 0
NfeR 1572 0
NhaR 1572 0
NikR 1572 0
NimR 1572 0
NorR 1572 0
NrdR 1572 0
NsrR 1572 .03370786516853932584
NtrC 1572 0
OmpR 1572 0
OxyR 1572 .00704225352112676056
PaaX 1572 0
PdeL 1572 0
PdhR 1572 0
PepA 1572 .00980392156862745098
PgrR 1572 0
PhoB 1572 .00628930817610062893
PhoP 1572 .00645161290322580645
PrpR 1572 0
PspF 1572 0
PurR 1572 .00763358778625954198
PutA 1572 0
PuuR 1572 0
PyrR 1572 0
QseB 1572 0
RbsR 1572 0
RcdA 1572 .00909090909090909090
RclR 1572 0
RcnR 1572 0
RcsAB 1572 0
RcsB 1572 0
RcsB_BglJ 1572 .03571428571428571428
RelB 1572 0
RelB_RelE 1572 0
RhaR 1572 0
RhaS 1572 0
Rob 1572 0
RstA 1572 0
RtcR 1572 0
RutR 1572 0
SdiA 1572 .00943396226415094339
SgrR 1572 0
SlyA 1572 .00735294117647058823
SoxR 1572 0
SoxS 1572 .01398601398601398601
SrlR 1572 0
StpA 1572 .02884615384615384615
SutR 1572 0
TdcA 1572 0
TdcR 1572 0
TorR 1572 0
TreR 1572 0
TrpR 1572 0
TyrR 1572 .00900900900900900900
UhpA 1572 0
UidR 1572 0
UlaR 1572 0
UvrY 1572 0
UxuR 1572 0
XapR 1572 0
XylR 1572 0
YdeO 1572 0
YefM 1572 0
YefM_YoeB 1572 0
YeiL 1572 0
YhaJ 1572 0
YiaJ 1572 0
YjjQ 1572 0
YqhC 1572 0
ZntR 1572 0
ZraR 1572 0
Zur 1572 0
AccB 1573 0
AcrR 1573 .00606060606060606060
Ada 1573 0
AdiY 1573 .01875000000000000000
AgaR 1573 0
AidB 1573 0
AlaS 1573 0
AllR 1573 0
AllS 1573 0
AlsR 1573 0
AppY 1573 0
AraC 1573 0
ArcA 1573 .06687898089171974522
ArgP 1573 .01807228915662650602
ArgR 1573 .03208556149732620320
ArsR 1573 0
AscG 1573 0
AsnC 1573 0
AtoC 1573 0
BaeR 1573 0
BasR 1573 .00598802395209580838
BetI 1573 0
BirA 1573 0
BluR 1573 0
BolA 1573 0
BtsR 1573 0
CadC 1573 0
CaiF 1573 0
Cbl 1573 0
CdaR 1573 0
CecR 1573 0
ChbR 1573 0
ComR 1573 0
CpxR 1573 0
Cra 1573 .02631578947368421052
CreB 1573 0
CRP 1573 .07981220657276995305
CRP_Sxy 1573 0
CsgD 1573 .01104972375690607734
CspA 1573 .00641025641025641025
CsqR 1573 0
CueR 1573 0
CusR 1573 .03086419753086419753
CynR 1573 0
CysB 1573 .01086956521739130434
CytR 1573 0
Dan 1573 0
DcuR 1573 0
DeoR 1573 0
DgoR 1573 0
DhaR 1573 0
DicA 1573 0
DinJ_YafQ 1573 0
DnaA 1573 .01807228915662650602
DpiA 1573 0
DsdC 1573 0
EbgR 1573 0
EnvR 1573 0
EnvY 1573 0
EvgA 1573 .02352941176470588235
ExuR 1573 0
FabR 1573 0
FadR 1573 .01136363636363636363
FeaR 1573 0
FhlA 1573 0
Fis 1573 .07777777777777777777
FlhDC 1573 .01282051282051282051
FliZ 1573 .02325581395348837209
FNR 1573 .07529411764705882352
FucR 1573 0
Fur 1573 .11673151750972762645
GadE 1573 .06857142857142857142
GadE_RcsB 1573 .00613496932515337423
GadW 1573 .02409638554216867469
GadX 1573 .02717391304347826086
GalR 1573 0
GalS 1573 0
GatR 1573 0
GcvA 1573 0
GlaR 1573 0
GlcC 1573 0
GlpR 1573 .03144654088050314465
GlrR 1573 0
GntR 1573 .02453987730061349693
GutM 1573 0
HcaR 1573 0
HdfR 1573 .01910828025477707006
HicB 1573 0
HigA 1573 0
HigBA 1573 0
HipAB 1573 0
HipB 1573 0
H_NS 1573 .10094637223974763406
HprR 1573 .03086419753086419753
HU 1573 .00613496932515337423
HyfR 1573 0
HypT 1573 0
IclR 1573 0
IdnR 1573 .02531645569620253164
IHF 1573 .10632183908045977011
IlvY 1573 0
IscR 1573 0
KdgR 1573 0
KdpE 1573 0
LacI 1573 0
LeuO 1573 0
LexA 1573 0
LldR 1573 0
LrhA 1573 .00628930817610062893
Lrp 1573 .08750000000000000000
LsrR 1573 0
LysR 1573 0
MalI 1573 0
MalT 1573 .00609756097560975609
MarA 1573 .00975609756097560975
MarR 1573 0
MatA 1573 0
MazE 1573 0
MazE_MazF 1573 0
McbR 1573 0
MelR 1573 0
MetJ 1573 0
MetR 1573 0
MhpR 1573 0
Mlc 1573 .00609756097560975609
MlrA 1573 .00609756097560975609
MngR 1573 0
MntR 1573 .00628930817610062893
ModE 1573 .02551020408163265306
MprA 1573 .01898734177215189873
MqsA 1573 0
MraZ 1573 0
MurR 1573 0
Nac 1573 .01734104046242774566
NadR 1573 0
NagC 1573 .00523560209424083769
NanR 1573 .00606060606060606060
NarL 1573 .04494382022471910112
NarP 1573 .03000000000000000000
NemR 1573 0
NfeR 1573 0
NhaR 1573 0
NikR 1573 0
NimR 1573 0
NorR 1573 0
NrdR 1573 0
NsrR 1573 .00420168067226890756
NtrC 1573 0
OmpR 1573 .00561797752808988764
OxyR 1573 .00507614213197969543
PaaX 1573 .06962025316455696202
PdeL 1573 .00645161290322580645
PdhR 1573 .02617801047120418848
PepA 1573 .01282051282051282051
PgrR 1573 0
PhoB 1573 .01895734597156398104
PhoP 1573 .01442307692307692307
PrpR 1573 0
PspF 1573 0
PurR 1573 .02185792349726775956
PutA 1573 0
PuuR 1573 0
PyrR 1573 0
QseB 1573 .04375000000000000000
RbsR 1573 0
RcdA 1573 0
RclR 1573 0
RcnR 1573 0
RcsAB 1573 0
RcsB 1573 0
RcsB_BglJ 1573 0
RelB 1573 0
RelB_RelE 1573 0
RhaR 1573 0
RhaS 1573 0
Rob 1573 .00555555555555555555
RstA 1573 .02484472049689440993
RtcR 1573 0
RutR 1573 .01176470588235294117
SdiA 1573 0
SgrR 1573 0
SlyA 1573 .14285714285714285714
SoxR 1573 0
SoxS 1573 .00502512562814070351
SrlR 1573 0
StpA 1573 .00621118012422360248
SutR 1573 0
TdcA 1573 0
TdcR 1573 0
TorR 1573 .01829268292682926829
TreR 1573 0
TrpR 1573 0
TyrR 1573 0
UhpA 1573 0
UidR 1573 0
UlaR 1573 0
UvrY 1573 0
UxuR 1573 0
XapR 1573 0
XylR 1573 .02515723270440251572
YdeO 1573 .02325581395348837209
YefM 1573 0
YefM_YoeB 1573 0
YeiL 1573 0
YhaJ 1573 .00645161290322580645
YiaJ 1573 0
YjjQ 1573 0
YqhC 1573 0
ZntR 1573 0
ZraR 1573 0
Zur 1573 0
AccB 1574 0
AcrR 1574 0
Ada 1574 0
AdiY 1574 0
AgaR 1574 .04379562043795620437
AidB 1574 0
AlaS 1574 0
AllR 1574 0
AllS 1574 0
AlsR 1574 0
AppY 1574 0
AraC 1574 0
ArcA 1574 .04347826086956521739
ArgP 1574 0
ArgR 1574 0
ArsR 1574 0
AscG 1574 0
AsnC 1574 0
AtoC 1574 0
BaeR 1574 0
BasR 1574 .00694444444444444444
BetI 1574 .03030303030303030303
BirA 1574 0
BluR 1574 0
BolA 1574 0
BtsR 1574 0
CadC 1574 0
CaiF 1574 0
Cbl 1574 0
CdaR 1574 0
CecR 1574 0
ChbR 1574 0
ComR 1574 0
CpxR 1574 .00497512437810945273
Cra 1574 .03431372549019607843
CreB 1574 .00735294117647058823
CRP 1574 .04056162246489859594
CRP_Sxy 1574 0
CsgD 1574 0
CspA 1574 0
CsqR 1574 0
CueR 1574 0
CusR 1574 0
CynR 1574 0
CysB 1574 .00617283950617283950
CytR 1574 0
Dan 1574 0
DcuR 1574 .01408450704225352112
DeoR 1574 0
DgoR 1574 0
DhaR 1574 0
DicA 1574 0
DinJ_YafQ 1574 0
DnaA 1574 0
DpiA 1574 0
DsdC 1574 0
EbgR 1574 0
EnvR 1574 0
EnvY 1574 0
EvgA 1574 .00666666666666666666
ExuR 1574 0
FabR 1574 0
FadR 1574 0
FeaR 1574 0
FhlA 1574 0
Fis 1574 .00550964187327823691
FlhDC 1574 0
FliZ 1574 0
FNR 1574 .01165501165501165501
FucR 1574 0
Fur 1574 .02325581395348837209
GadE 1574 .00613496932515337423
GadE_RcsB 1574 .01438848920863309352
GadW 1574 .01379310344827586206
GadX 1574 .01840490797546012269
GalR 1574 0
GalS 1574 0
GatR 1574 0
GcvA 1574 0
GlaR 1574 .03787878787878787878
GlcC 1574 0
GlpR 1574 0
GlrR 1574 0
GntR 1574 0
GutM 1574 .05303030303030303030
HcaR 1574 0
HdfR 1574 0
HicB 1574 0
HigA 1574 0
HigBA 1574 0
HipAB 1574 0
HipB 1574 0
H_NS 1574 .07590759075907590759
HprR 1574 0
HU 1574 0
HyfR 1574 0
HypT 1574 0
IclR 1574 0
IdnR 1574 0
IHF 1574 .00555555555555555555
IlvY 1574 0
IscR 1574 .00613496932515337423
KdgR 1574 0
KdpE 1574 0
LacI 1574 0
LeuO 1574 .01333333333333333333
LexA 1574 0
LldR 1574 0
LrhA 1574 .00735294117647058823
Lrp 1574 .04385964912280701754
LsrR 1574 0
LysR 1574 0
MalI 1574 0
MalT 1574 0
MarA 1574 .02793296089385474860
MarR 1574 0
MatA 1574 0
MazE 1574 0
MazE_MazF 1574 0
McbR 1574 0
MelR 1574 0
MetJ 1574 0
MetR 1574 0
MhpR 1574 0
Mlc 1574 .02158273381294964028
MlrA 1574 0
MngR 1574 0
MntR 1574 0
ModE 1574 0
MprA 1574 0
MqsA 1574 0
MraZ 1574 0
MurR 1574 0
Nac 1574 .02000000000000000000
NadR 1574 0
NagC 1574 .05625000000000000000
NanR 1574 .00704225352112676056
NarL 1574 .01185770750988142292
NarP 1574 .00549450549450549450
NemR 1574 0
NfeR 1574 .01515151515151515151
NhaR 1574 .00724637681159420289
NikR 1574 0
NimR 1574 0
NorR 1574 .00746268656716417910
NrdR 1574 0
NsrR 1574 .01408450704225352112
NtrC 1574 .04000000000000000000
OmpR 1574 0
OxyR 1574 .03550295857988165680
PaaX 1574 0
PdeL 1574 0
PdhR 1574 0
PepA 1574 0
PgrR 1574 0
PhoB 1574 .01587301587301587301
PhoP 1574 .06214689265536723163
PrpR 1574 0
PspF 1574 .00724637681159420289
PurR 1574 0
PutA 1574 0
PuuR 1574 0
PyrR 1574 0
QseB 1574 0
RbsR 1574 0
RcdA 1574 0
RclR 1574 .02272727272727272727
RcnR 1574 0
RcsAB 1574 0
RcsB 1574 .01935483870967741935
RcsB_BglJ 1574 0
RelB 1574 0
RelB_RelE 1574 0
RhaR 1574 0
RhaS 1574 0
Rob 1574 .00636942675159235668
RstA 1574 0
RtcR 1574 0
RutR 1574 .05673758865248226950
SdiA 1574 .00724637681159420289
SgrR 1574 0
SlyA 1574 0
SoxR 1574 .01449275362318840579
SoxS 1574 .02906976744186046511
SrlR 1574 .05303030303030303030
StpA 1574 .00724637681159420289
SutR 1574 0
TdcA 1574 0
TdcR 1574 0
TorR 1574 0
TreR 1574 0
TrpR 1574 0
TyrR 1574 .01408450704225352112
UhpA 1574 0
UidR 1574 0
UlaR 1574 0
UvrY 1574 .00735294117647058823
UxuR 1574 0
XapR 1574 0
XylR 1574 0
YdeO 1574 .01324503311258278145
YefM 1574 0
YefM_YoeB 1574 0
YeiL 1574 0
YhaJ 1574 0
YiaJ 1574 0
YjjQ 1574 .01428571428571428571
YqhC 1574 0
ZntR 1574 0
ZraR 1574 0
Zur 1574 0
AccB 1575 0
AcrR 1575 0
Ada 1575 0
AdiY 1575 .00906344410876132930
AgaR 1575 0
AidB 1575 0
AlaS 1575 0
AllR 1575 .00299401197604790419
AllS 1575 0
AlsR 1575 .01219512195121951219
AppY 1575 0
AraC 1575 0
ArcA 1575 .03265306122448979591
ArgP 1575 .00890207715133531157
ArgR 1575 .00831024930747922437
ArsR 1575 0
AscG 1575 0
AsnC 1575 0
AtoC 1575 0
BaeR 1575 0
BasR 1575 .00295857988165680473
BetI 1575 0
BirA 1575 0
BluR 1575 0
BolA 1575 .00607902735562310030
BtsR 1575 .00294117647058823529
CadC 1575 .00304878048780487804
CaiF 1575 .00900900900900900900
Cbl 1575 0
CdaR 1575 .01204819277108433734
CecR 1575 0
ChbR 1575 0
ComR 1575 .00306748466257668711
CpxR 1575 .01799485861182519280
Cra 1575 .01503759398496240601
CreB 1575 0
CRP 1575 .07625000000000000000
CRP_Sxy 1575 0
CsgD 1575 .00283286118980169971
CspA 1575 0
CsqR 1575 0
CueR 1575 0
CusR 1575 0
CynR 1575 0
CysB 1575 .01709401709401709401
CytR 1575 .00892857142857142857
Dan 1575 0
DcuR 1575 .01807228915662650602
DeoR 1575 .00911854103343465045
DgoR 1575 0
DhaR 1575 .00303951367781155015
DicA 1575 0
DinJ_YafQ 1575 .00611620795107033639
DnaA 1575 .00890207715133531157
DpiA 1575 .00297619047619047619
DsdC 1575 0
EbgR 1575 0
EnvR 1575 0
EnvY 1575 0
EvgA 1575 .01470588235294117647
ExuR 1575 0
FabR 1575 0
FadR 1575 0
FeaR 1575 0
FhlA 1575 .00281690140845070422
Fis 1575 .08333333333333333333
FlhDC 1575 .04347826086956521739
FliZ 1575 .00289017341040462427
FNR 1575 .09217391304347826086
FucR 1575 .00301204819277108433
Fur 1575 .02004454342984409799
GadE 1575 .00561797752808988764
GadE_RcsB 1575 .00903614457831325301
GadW 1575 .00887573964497041420
GadX 1575 .01408450704225352112
GalR 1575 0
GalS 1575 0
GatR 1575 0
GcvA 1575 .00303030303030303030
GlaR 1575 0
GlcC 1575 .00604229607250755287
GlpR 1575 0
GlrR 1575 .01529051987767584097
GntR 1575 .00296735905044510385
GutM 1575 .02147239263803680981
HcaR 1575 0
HdfR 1575 0
HicB 1575 0
HigA 1575 0
HigBA 1575 0
HipAB 1575 0
HipB 1575 0
H_NS 1575 .12311015118790496760
HprR 1575 0
HU 1575 0
HyfR 1575 0
HypT 1575 .00295857988165680473
IclR 1575 .00303951367781155015
IdnR 1575 0
IHF 1575 .05103969754253308128
IlvY 1575 0
IscR 1575 0
KdgR 1575 0
KdpE 1575 0
LacI 1575 .00611620795107033639
LeuO 1575 .02670623145400593471
LexA 1575 .00519480519480519480
LldR 1575 0
LrhA 1575 0
Lrp 1575 .05365853658536585365
LsrR 1575 0
LysR 1575 0
MalI 1575 0
MalT 1575 0
MarA 1575 .01069518716577540106
MarR 1575 0
MatA 1575 0
MazE 1575 0
MazE_MazF 1575 0
McbR 1575 .00911854103343465045
MelR 1575 0
MetJ 1575 .00887573964497041420
MetR 1575 .00607902735562310030
MhpR 1575 0
Mlc 1575 0
MlrA 1575 0
MngR 1575 0
MntR 1575 0
ModE 1575 .03047091412742382271
MprA 1575 0
MqsA 1575 0
MraZ 1575 0
MurR 1575 0
Nac 1575 .00289017341040462427
NadR 1575 .00303951367781155015
NagC 1575 .00833333333333333333
NanR 1575 .00297619047619047619
NarL 1575 .07655502392344497607
NarP 1575 .04722222222222222222
NemR 1575 0
NfeR 1575 0
NhaR 1575 .01215805471124620060
NikR 1575 .01840490797546012269
NimR 1575 0
NorR 1575 0
NrdR 1575 .00299401197604790419
NsrR 1575 .00244498777506112469
NtrC 1575 .01347708894878706199
OmpR 1575 .01449275362318840579
OxyR 1575 .01652892561983471074
PaaX 1575 0
PdeL 1575 .00306748466257668711
PdhR 1575 .00547945205479452054
PepA 1575 0
PgrR 1575 0
PhoB 1575 .02387267904509283819
PhoP 1575 .01866666666666666666
PrpR 1575 0
PspF 1575 .01215805471124620060
PurR 1575 .00561797752808988764
PutA 1575 .00305810397553516819
PuuR 1575 0
PyrR 1575 0
QseB 1575 0
RbsR 1575 0
RcdA 1575 0
RclR 1575 0
RcnR 1575 0
RcsAB 1575 0
RcsB 1575 .02923976608187134502
RcsB_BglJ 1575 .01183431952662721893
RelB 1575 0
RelB_RelE 1575 0
RhaR 1575 0
RhaS 1575 0
Rob 1575 .00284900284900284900
RstA 1575 0
RtcR 1575 0
RutR 1575 .00586510263929618768
SdiA 1575 .00301204819277108433
SgrR 1575 0
SlyA 1575 .01114206128133704735
SoxR 1575 0
SoxS 1575 .01366120218579234972
SrlR 1575 .02147239263803680981
StpA 1575 .01215805471124620060
SutR 1575 0
TdcA 1575 .01834862385321100917
TdcR 1575 .01834862385321100917
TorR 1575 .00595238095238095238
TreR 1575 .00613496932515337423
TrpR 1575 .00595238095238095238
TyrR 1575 .00595238095238095238
UhpA 1575 0
UidR 1575 0
UlaR 1575 0
UvrY 1575 .00303030303030303030
UxuR 1575 0
XapR 1575 0
XylR 1575 0
YdeO 1575 .00872093023255813953
YefM 1575 0
YefM_YoeB 1575 0
YeiL 1575 0
YhaJ 1575 0
YiaJ 1575 0
YjjQ 1575 .00900900900900900900
YqhC 1575 0
ZntR 1575 0
ZraR 1575 0
Zur 1575 0
AccB 1576 0
AcrR 1576 0
Ada 1576 0
AdiY 1576 0
AgaR 1576 0
AidB 1576 0
AlaS 1576 0
AllR 1576 0
AllS 1576 0
AlsR 1576 0
AppY 1576 0
AraC 1576 0
ArcA 1576 .02168021680216802168
ArgP 1576 .00476190476190476190
ArgR 1576 .00858369098712446351
ArsR 1576 0
AscG 1576 0
AsnC 1576 .02030456852791878172
AtoC 1576 0
BaeR 1576 0
BasR 1576 0
BetI 1576 0
BirA 1576 0
BluR 1576 .02030456852791878172
BolA 1576 0
BtsR 1576 0
CadC 1576 .00502512562814070351
CaiF 1576 0
Cbl 1576 0
CdaR 1576 .02475247524752475247
CecR 1576 0
ChbR 1576 0
ComR 1576 0
CpxR 1576 .01136363636363636363
Cra 1576 0
CreB 1576 0
CRP 1576 .04422253922967189728
CRP_Sxy 1576 0
CsgD 1576 .00446428571428571428
CspA 1576 0
CsqR 1576 0
CueR 1576 0
CusR 1576 0
CynR 1576 0
CysB 1576 0
CytR 1576 0
Dan 1576 0
DcuR 1576 0
DeoR 1576 0
DgoR 1576 0
DhaR 1576 0
DicA 1576 0
DinJ_YafQ 1576 0
DnaA 1576 0
DpiA 1576 0
DsdC 1576 0
EbgR 1576 0
EnvR 1576 0
EnvY 1576 0
EvgA 1576 .02369668246445497630
ExuR 1576 0
FabR 1576 0
FadR 1576 0
FeaR 1576 0
FhlA 1576 0
Fis 1576 .03614457831325301204
FlhDC 1576 .01086956521739130434
FliZ 1576 .01869158878504672897
FNR 1576 .07543103448275862068
FucR 1576 0
Fur 1576 .16666666666666666666
GadE 1576 .02232142857142857142
GadE_RcsB 1576 .00487804878048780487
GadW 1576 .01923076923076923076
GadX 1576 .02666666666666666666
GalR 1576 0
GalS 1576 0
GatR 1576 0
GcvA 1576 0
GlaR 1576 0
GlcC 1576 0
GlpR 1576 .02487562189054726368
GlrR 1576 0
GntR 1576 0
GutM 1576 0
HcaR 1576 0
HdfR 1576 0
HicB 1576 0
HigA 1576 0
HigBA 1576 0
HipAB 1576 0
HipB 1576 0
H_NS 1576 .10451977401129943502
HprR 1576 0
HU 1576 0
HyfR 1576 0
HypT 1576 .01449275362318840579
IclR 1576 0
IdnR 1576 0
IHF 1576 .04146341463414634146
IlvY 1576 0
IscR 1576 .02690582959641255605
KdgR 1576 0
KdpE 1576 0
LacI 1576 0
LeuO 1576 .00930232558139534883
LexA 1576 .02788844621513944223
LldR 1576 0
LrhA 1576 0
Lrp 1576 .02364864864864864864
LsrR 1576 0
LysR 1576 0
MalI 1576 0
MalT 1576 0
MarA 1576 .02892561983471074380
MarR 1576 0
MatA 1576 0
MazE 1576 0
MazE_MazF 1576 0
McbR 1576 0
MelR 1576 0
MetJ 1576 .01435406698564593301
MetR 1576 0
MhpR 1576 0
Mlc 1576 0
MlrA 1576 .00485436893203883495
MngR 1576 0
MntR 1576 .00497512437810945273
ModE 1576 .00829875518672199170
MprA 1576 0
MqsA 1576 0
MraZ 1576 .01904761904761904761
MurR 1576 0
Nac 1576 .01395348837209302325
NadR 1576 0
NagC 1576 .03083700440528634361
NanR 1576 0
NarL 1576 .02555910543130990415
NarP 1576 .02479338842975206611
NemR 1576 0
NfeR 1576 .00505050505050505050
NhaR 1576 .00990099009900990099
NikR 1576 0
NimR 1576 0
NorR 1576 0
NrdR 1576 0
NsrR 1576 .02181818181818181818
NtrC 1576 0
OmpR 1576 .00454545454545454545
OxyR 1576 .03896103896103896103
PaaX 1576 0
PdeL 1576 0
PdhR 1576 .01276595744680851063
PepA 1576 .00502512562814070351
PgrR 1576 0
PhoB 1576 .00390625000000000000
PhoP 1576 .02429149797570850202
PrpR 1576 0
PspF 1576 0
PurR 1576 0
PutA 1576 0
PuuR 1576 0
PyrR 1576 0
QseB 1576 0
RbsR 1576 0
RcdA 1576 0
RclR 1576 0
RcnR 1576 0
RcsAB 1576 0
RcsB 1576 .00904977375565610859
RcsB_BglJ 1576 .01913875598086124401
RelB 1576 0
RelB_RelE 1576 0
RhaR 1576 0
RhaS 1576 0
Rob 1576 .00450450450450450450
RstA 1576 0
RtcR 1576 0
RutR 1576 0
SdiA 1576 .02000000000000000000
SgrR 1576 0
SlyA 1576 .05882352941176470588
SoxR 1576 .00490196078431372549
SoxS 1576 .01680672268907563025
SrlR 1576 0
StpA 1576 0
SutR 1576 0
TdcA 1576 0
TdcR 1576 0
TorR 1576 0
TreR 1576 0
TrpR 1576 0
TyrR 1576 0
UhpA 1576 0
UidR 1576 0
UlaR 1576 .03030303030303030303
UvrY 1576 0
UxuR 1576 0
XapR 1576 0
XylR 1576 0
YdeO 1576 .01869158878504672897
YefM 1576 0
YefM_YoeB 1576 0
YeiL 1576 0
YhaJ 1576 0
YiaJ 1576 0
YjjQ 1576 .00975609756097560975
YqhC 1576 0
ZntR 1576 0
ZraR 1576 0
Zur 1576 0
AccB 1577 0
AcrR 1577 0
Ada 1577 0
AdiY 1577 0
AgaR 1577 0
AidB 1577 0
AlaS 1577 0
AllR 1577 0
AllS 1577 0
AlsR 1577 0
AppY 1577 0
AraC 1577 0
ArcA 1577 .00900900900900900900
ArgP 1577 0
ArgR 1577 0
ArsR 1577 0
AscG 1577 0
AsnC 1577 0
AtoC 1577 0
BaeR 1577 .01960784313725490196
BasR 1577 0
BetI 1577 0
BirA 1577 0
BluR 1577 0
BolA 1577 0
BtsR 1577 0
CadC 1577 0
CaiF 1577 0
Cbl 1577 0
CdaR 1577 0
CecR 1577 0
ChbR 1577 0
ComR 1577 0
CpxR 1577 .00884955752212389380
Cra 1577 0
CreB 1577 .06521739130434782608
CRP 1577 .02116402116402116402
CRP_Sxy 1577 0
CsgD 1577 0
CspA 1577 0
CsqR 1577 0
CueR 1577 0
CusR 1577 0
CynR 1577 0
CysB 1577 0
CytR 1577 0
Dan 1577 0
DcuR 1577 .03703703703703703703
DeoR 1577 0
DgoR 1577 0
DhaR 1577 0
DicA 1577 0
DinJ_YafQ 1577 0
DnaA 1577 .01754385964912280701
DpiA 1577 .01851851851851851851
DsdC 1577 0
EbgR 1577 0
EnvR 1577 0
EnvY 1577 0
EvgA 1577 .01612903225806451612
ExuR 1577 0
FabR 1577 0
FadR 1577 0
FeaR 1577 0
FhlA 1577 0
Fis 1577 .02214022140221402214
FlhDC 1577 0
FliZ 1577 0
FNR 1577 .01169590643274853801
FucR 1577 0
Fur 1577 .00571428571428571428
GadE 1577 0
GadE_RcsB 1577 0
GadW 1577 0
GadX 1577 0
GalR 1577 0
GalS 1577 0
GatR 1577 0
GcvA 1577 0
GlaR 1577 .11363636363636363636
GlcC 1577 0
GlpR 1577 0
GlrR 1577 0
GntR 1577 0
GutM 1577 0
HcaR 1577 0
HdfR 1577 0
HicB 1577 0
HigA 1577 0
HigBA 1577 0
HipAB 1577 0
HipB 1577 0
H_NS 1577 .04385964912280701754
HprR 1577 0
HU 1577 0
HyfR 1577 0
HypT 1577 0
IclR 1577 0
IdnR 1577 0
IHF 1577 .00366300366300366300
IlvY 1577 0
IscR 1577 0
KdgR 1577 0
KdpE 1577 0
LacI 1577 0
LeuO 1577 .03225806451612903225
LexA 1577 .01941747572815533980
LldR 1577 0
LrhA 1577 0
Lrp 1577 .05633802816901408450
LsrR 1577 0
LysR 1577 0
MalI 1577 0
MalT 1577 .05882352941176470588
MarA 1577 0
MarR 1577 0
MatA 1577 0
MazE 1577 0
MazE_MazF 1577 0
McbR 1577 0
MelR 1577 0
MetJ 1577 .01724137931034482758
MetR 1577 0
MhpR 1577 0
Mlc 1577 0
MlrA 1577 0
MngR 1577 0
MntR 1577 0
ModE 1577 0
MprA 1577 0
MqsA 1577 0
MraZ 1577 0
MurR 1577 0
Nac 1577 .04838709677419354838
NadR 1577 0
NagC 1577 .01250000000000000000
NanR 1577 .03773584905660377358
NarL 1577 .01818181818181818181
NarP 1577 .01063829787234042553
NemR 1577 0
NfeR 1577 0
NhaR 1577 0
NikR 1577 0
NimR 1577 0
NorR 1577 0
NrdR 1577 0
NsrR 1577 .01587301587301587301
NtrC 1577 0
OmpR 1577 0
OxyR 1577 .02352941176470588235
PaaX 1577 0
PdeL 1577 0
PdhR 1577 0
PepA 1577 0
PgrR 1577 0
PhoB 1577 0
PhoP 1577 .01010101010101010101
PrpR 1577 0
PspF 1577 .02000000000000000000
PurR 1577 0
PutA 1577 0
PuuR 1577 0
PyrR 1577 0
QseB 1577 0
RbsR 1577 0
RcdA 1577 0
RclR 1577 0
RcnR 1577 0
RcsAB 1577 0
RcsB 1577 .01449275362318840579
RcsB_BglJ 1577 0
RelB 1577 0
RelB_RelE 1577 0
RhaR 1577 0
RhaS 1577 0
Rob 1577 0
RstA 1577 0
RtcR 1577 0
RutR 1577 0
SdiA 1577 .02000000000000000000
SgrR 1577 0
SlyA 1577 0
SoxR 1577 0
SoxS 1577 0
SrlR 1577 0
StpA 1577 .02000000000000000000
SutR 1577 0
TdcA 1577 0
TdcR 1577 0
TorR 1577 0
TreR 1577 0
TrpR 1577 0
TyrR 1577 0
UhpA 1577 0
UidR 1577 0
UlaR 1577 0
UvrY 1577 .02083333333333333333
UxuR 1577 0
XapR 1577 0
XylR 1577 0
YdeO 1577 0
YefM 1577 0
YefM_YoeB 1577 0
YeiL 1577 0
YhaJ 1577 0
YiaJ 1577 0
YjjQ 1577 0
YqhC 1577 0
ZntR 1577 0
ZraR 1577 0
Zur 1577 0
AccB 1578 0
AcrR 1578 0
Ada 1578 0
AdiY 1578 0
AgaR 1578 .02840909090909090909
AidB 1578 0
AlaS 1578 0
AllR 1578 0
AllS 1578 0
AlsR 1578 .00571428571428571428
AppY 1578 0
AraC 1578 .00546448087431693989
ArcA 1578 .07033639143730886850
ArgP 1578 0
ArgR 1578 .01960784313725490196
ArsR 1578 0
AscG 1578 0
AsnC 1578 .02352941176470588235
AtoC 1578 0
BaeR 1578 .00564971751412429378
BasR 1578 .00549450549450549450
BetI 1578 0
BirA 1578 0
BluR 1578 0
BolA 1578 0
BtsR 1578 0
CadC 1578 0
CaiF 1578 0
Cbl 1578 .02285714285714285714
CdaR 1578 0
CecR 1578 0
ChbR 1578 0
ComR 1578 0
CpxR 1578 .00418410041841004184
Cra 1578 .00809716599190283400
CreB 1578 0
CRP 1578 .07633587786259541984
CRP_Sxy 1578 0
CsgD 1578 .00507614213197969543
CspA 1578 0
CsqR 1578 0
CueR 1578 0
CusR 1578 0
CynR 1578 0
CysB 1578 .02030456852791878172
CytR 1578 0
Dan 1578 0
DcuR 1578 .01111111111111111111
DeoR 1578 0
DgoR 1578 0
DhaR 1578 .02352941176470588235
DicA 1578 .02298850574712643678
DinJ_YafQ 1578 0
DnaA 1578 0
DpiA 1578 .04624277456647398843
DsdC 1578 0
EbgR 1578 0
EnvR 1578 0
EnvY 1578 0
EvgA 1578 .02717391304347826086
ExuR 1578 0
FabR 1578 0
FadR 1578 0
FeaR 1578 0
FhlA 1578 0
Fis 1578 .00750000000000000000
FlhDC 1578 .00398406374501992031
FliZ 1578 .02139037433155080213
FNR 1578 .04194260485651214128
FucR 1578 0
Fur 1578 .06338028169014084507
GadE 1578 .02538071065989847715
GadE_RcsB 1578 0
GadW 1578 .02209944751381215469
GadX 1578 .02000000000000000000
GalR 1578 0
GalS 1578 0
GatR 1578 .03529411764705882352
GcvA 1578 0
GlaR 1578 0
GlcC 1578 0
GlpR 1578 0
GlrR 1578 0
GntR 1578 0
GutM 1578 0
HcaR 1578 0
HdfR 1578 0
HicB 1578 0
HigA 1578 0
HigBA 1578 0
HipAB 1578 0
HipB 1578 0
H_NS 1578 .10303030303030303030
HprR 1578 0
HU 1578 0
HyfR 1578 0
HypT 1578 0
IclR 1578 0
IdnR 1578 0
IHF 1578 .00755667506297229219
IlvY 1578 0
IscR 1578 0
KdgR 1578 0
KdpE 1578 0
LacI 1578 .01764705882352941176
LeuO 1578 .01063829787234042553
LexA 1578 0
LldR 1578 0
LrhA 1578 .00574712643678160919
Lrp 1578 .01470588235294117647
LsrR 1578 0
LysR 1578 0
MalI 1578 0
MalT 1578 0
MarA 1578 .03738317757009345794
MarR 1578 0
MatA 1578 0
MazE 1578 0
MazE_MazF 1578 0
McbR 1578 .01734104046242774566
MelR 1578 0
MetJ 1578 0
MetR 1578 0
MhpR 1578 0
Mlc 1578 0
MlrA 1578 .00558659217877094972
MngR 1578 0
MntR 1578 0
ModE 1578 .01408450704225352112
MprA 1578 0
MqsA 1578 0
MraZ 1578 .00537634408602150537
MurR 1578 0
Nac 1578 .01595744680851063829
NadR 1578 0
NagC 1578 0
NanR 1578 0
NarL 1578 .03157894736842105263
NarP 1578 0
NemR 1578 0
NfeR 1578 0
NhaR 1578 0
NikR 1578 0
NimR 1578 0
NorR 1578 0
NrdR 1578 0
NsrR 1578 .00395256916996047430
NtrC 1578 .01851851851851851851
OmpR 1578 0
OxyR 1578 .01913875598086124401
PaaX 1578 0
PdeL 1578 0
PdhR 1578 0
PepA 1578 0
PgrR 1578 0
PhoB 1578 .03603603603603603603
PhoP 1578 .02727272727272727272
PrpR 1578 0
PspF 1578 0
PurR 1578 0
PutA 1578 .00584795321637426900
PuuR 1578 .01714285714285714285
PyrR 1578 0
QseB 1578 0
RbsR 1578 0
RcdA 1578 0
RclR 1578 0
RcnR 1578 0
RcsAB 1578 0
RcsB 1578 0
RcsB_BglJ 1578 .02197802197802197802
RelB 1578 0
RelB_RelE 1578 0
RhaR 1578 0
RhaS 1578 0
Rob 1578 .01554404145077720207
RstA 1578 0
RtcR 1578 0
RutR 1578 0
SdiA 1578 0
SgrR 1578 0
SlyA 1578 .06153846153846153846
SoxR 1578 .01136363636363636363
SoxS 1578 .02870813397129186602
SrlR 1578 0
StpA 1578 0
SutR 1578 0
TdcA 1578 0
TdcR 1578 0
TorR 1578 0
TreR 1578 0
TrpR 1578 0
TyrR 1578 0
UhpA 1578 0
UidR 1578 0
UlaR 1578 0
UvrY 1578 0
UxuR 1578 0
XapR 1578 0
XylR 1578 0
YdeO 1578 .02139037433155080213
YefM 1578 0
YefM_YoeB 1578 0
YeiL 1578 0
YhaJ 1578 0
YiaJ 1578 0
YjjQ 1578 0
YqhC 1578 0
ZntR 1578 0
ZraR 1578 0
Zur 1578 .00571428571428571428
AccB 1579 0
AcrR 1579 0
Ada 1579 0
AdiY 1579 0
AgaR 1579 0
AidB 1579 0
AlaS 1579 0
AllR 1579 0
AllS 1579 0
AlsR 1579 0
AppY 1579 .02941176470588235294
AraC 1579 .00469483568075117370
ArcA 1579 .07344632768361581920
ArgP 1579 0
ArgR 1579 .00421940928270042194
ArsR 1579 0
AscG 1579 0
AsnC 1579 0
AtoC 1579 0
BaeR 1579 0
BasR 1579 .00947867298578199052
BetI 1579 0
BirA 1579 0
BluR 1579 0
BolA 1579 0
BtsR 1579 .00938967136150234741
CadC 1579 .00995024875621890547
CaiF 1579 .01941747572815533980
Cbl 1579 .02450980392156862745
CdaR 1579 0
CecR 1579 0
ChbR 1579 0
ComR 1579 0
CpxR 1579 .00746268656716417910
Cra 1579 .02197802197802197802
CreB 1579 0
CRP 1579 .06676342525399129172
CRP_Sxy 1579 0
CsgD 1579 0
CspA 1579 0
CsqR 1579 0
CueR 1579 0
CusR 1579 0
CynR 1579 0
CysB 1579 .02666666666666666666
CytR 1579 0
Dan 1579 0
DcuR 1579 .00952380952380952380
DeoR 1579 0
DgoR 1579 0
DhaR 1579 0
DicA 1579 .01960784313725490196
DinJ_YafQ 1579 0
DnaA 1579 0
DpiA 1579 .00476190476190476190
DsdC 1579 0
EbgR 1579 0
EnvR 1579 0
EnvY 1579 0
EvgA 1579 0
ExuR 1579 0
FabR 1579 0
FadR 1579 .00450450450450450450
FeaR 1579 0
FhlA 1579 .06976744186046511627
Fis 1579 .11886304909560723514
FlhDC 1579 .00355871886120996441
FliZ 1579 0
FNR 1579 .05684210526315789473
FucR 1579 0
Fur 1579 .03750000000000000000
GadE 1579 .00432900432900432900
GadE_RcsB 1579 .01456310679611650485
GadW 1579 0
GadX 1579 .02183406113537117903
GalR 1579 0
GalS 1579 0
GatR 1579 0
GcvA 1579 .00985221674876847290
GlaR 1579 0
GlcC 1579 0
GlpR 1579 0
GlrR 1579 0
GntR 1579 0
GutM 1579 0
HcaR 1579 .03000000000000000000
HdfR 1579 0
HicB 1579 0
HigA 1579 0
HigBA 1579 0
HipAB 1579 0
HipB 1579 .00487804878048780487
H_NS 1579 .12571428571428571428
HprR 1579 0
HU 1579 0
HyfR 1579 0
HypT 1579 0
IclR 1579 .01492537313432835820
IdnR 1579 0
IHF 1579 .11111111111111111111
IlvY 1579 0
IscR 1579 .02654867256637168141
KdgR 1579 0
KdpE 1579 0
LacI 1579 .01500000000000000000
LeuO 1579 0
LexA 1579 0
LldR 1579 0
LrhA 1579 .00490196078431372549
Lrp 1579 .14179104477611940298
LsrR 1579 0
LysR 1579 0
MalI 1579 0
MalT 1579 0
MarA 1579 .01612903225806451612
MarR 1579 0
MatA 1579 0
MazE 1579 0
MazE_MazF 1579 0
McbR 1579 .01477832512315270935
MelR 1579 0
MetJ 1579 0
MetR 1579 0
MhpR 1579 .03000000000000000000
Mlc 1579 0
MlrA 1579 0
MngR 1579 0
MntR 1579 0
ModE 1579 .03797468354430379746
MprA 1579 0
MqsA 1579 0
MraZ 1579 0
MurR 1579 0
Nac 1579 0
NadR 1579 0
NagC 1579 0
NanR 1579 0
NarL 1579 .05537459283387622149
NarP 1579 .02448979591836734693
NemR 1579 0
NfeR 1579 0
NhaR 1579 0
NikR 1579 0
NimR 1579 .01000000000000000000
NorR 1579 0
NrdR 1579 0
NsrR 1579 .05970149253731343283
NtrC 1579 .00401606425702811244
OmpR 1579 .01357466063348416289
OxyR 1579 .00829875518672199170
PaaX 1579 .05940594059405940594
PdeL 1579 0
PdhR 1579 .01687763713080168776
PepA 1579 0
PgrR 1579 .00483091787439613526
PhoB 1579 .00775193798449612403
PhoP 1579 .00787401574803149606
PrpR 1579 0
PspF 1579 0
PurR 1579 0
PutA 1579 0
PuuR 1579 0
PyrR 1579 0
QseB 1579 0
RbsR 1579 0
RcdA 1579 .00956937799043062200
RclR 1579 .01500000000000000000
RcnR 1579 0
RcsAB 1579 .04347826086956521739
RcsB 1579 .00444444444444444444
RcsB_BglJ 1579 0
RelB 1579 0
RelB_RelE 1579 0
RhaR 1579 0
RhaS 1579 0
Rob 1579 .00444444444444444444
RstA 1579 .00478468899521531100
RtcR 1579 0
RutR 1579 0
SdiA 1579 .00485436893203883495
SgrR 1579 0
SlyA 1579 .04867256637168141592
SoxR 1579 .00483091787439613526
SoxS 1579 .01239669421487603305
SrlR 1579 0
StpA 1579 0
SutR 1579 0
TdcA 1579 0
TdcR 1579 0
TorR 1579 0
TreR 1579 0
TrpR 1579 0
TyrR 1579 0
UhpA 1579 0
UidR 1579 0
UlaR 1579 0
UvrY 1579 0
UxuR 1579 0
XapR 1579 0
XylR 1579 0
YdeO 1579 .02790697674418604651
YefM 1579 .01000000000000000000
YefM_YoeB 1579 .01000000000000000000
YeiL 1579 0
YhaJ 1579 0
YiaJ 1579 0
YjjQ 1579 0
YqhC 1579 0
ZntR 1579 0
ZraR 1579 0
Zur 1579 0
AccB 157 0
AcrR 157 .00350058343057176196
Ada 157 0
AdiY 157 .00823529411764705882
AgaR 157 0
AidB 157 0
AlaS 157 0
AllR 157 .00233644859813084112
AllS 157 0
AlsR 157 .00588235294117647058
AppY 157 0
AraC 157 .00582750582750582750
ArcA 157 .09351753453772582359
ArgP 157 .00582750582750582750
ArgR 157 .01487414187643020594
ArsR 157 0
AscG 157 .00117233294255568581
AsnC 157 0
AtoC 157 0
BaeR 157 0
BasR 157 .01055099648300117233
BetI 157 0
BirA 157 .00588928150765606595
BluR 157 .00471142520612485276
BolA 157 .00352526439482961222
BtsR 157 .00934579439252336448
CadC 157 0
CaiF 157 .01177856301531213191
Cbl 157 .00468384074941451990
CdaR 157 .00585480093676814988
CecR 157 0
ChbR 157 0
ComR 157 .00117785630153121319
CpxR 157 .02338530066815144766
Cra 157 .04152637485970819304
CreB 157 .00117233294255568581
CRP 157 .18900343642611683848
CRP_Sxy 157 .00117785630153121319
CsgD 157 .01387283236994219653
CspA 157 .00235571260306242638
CsqR 157 0
CueR 157 .00116959064327485380
CusR 157 .00584112149532710280
CynR 157 .00471142520612485276
CysB 157 .01734104046242774566
CytR 157 .00818713450292397660
Dan 157 0
DcuR 157 .00937866354044548651
DeoR 157 .00470035252643948296
DgoR 157 0
DhaR 157 .00471142520612485276
DicA 157 .00351288056206088992
DinJ_YafQ 157 .00235294117647058823
DnaA 157 .00817757009345794392
DpiA 157 .01176470588235294117
DsdC 157 0
EbgR 157 .00235571260306242638
EnvR 157 0
EnvY 157 .00117647058823529411
EvgA 157 .01047729918509895227
ExuR 157 .00116686114352392065
FabR 157 0
FadR 157 .00229885057471264367
FeaR 157 0
FhlA 157 .01150747986191024165
Fis 157 .06182531894013738959
FlhDC 157 .00648648648648648648
FliZ 157 .01280558789289871944
FNR 157 .13064833005893909626
FucR 157 0
Fur 157 .09242761692650334075
GadE 157 .01849710982658959537
GadE_RcsB 157 .00586166471277842907
GadW 157 .01052631578947368421
GadX 157 .01494252873563218390
GalR 157 .00116550116550116550
GalS 157 .00116550116550116550
GatR 157 .00706713780918727915
GcvA 157 0
GlaR 157 .00588928150765606595
GlcC 157 0
GlpR 157 .00586166471277842907
GlrR 157 .00706713780918727915
GntR 157 .00349650349650349650
GutM 157 .00824499411071849234
HcaR 157 0
HdfR 157 .00352526439482961222
HicB 157 0
HigA 157 0
HigBA 157 0
HipAB 157 .00234741784037558685
HipB 157 .00352112676056338028
H_NS 157 .10721868365180467091
HprR 157 .00584112149532710280
HU 157 .00116686114352392065
HyfR 157 0
HypT 157 .00583430571761960326
IclR 157 .00352941176470588235
IdnR 157 0
IHF 157 .10553278688524590163
IlvY 157 0
IscR 157 0
KdgR 157 .00235571260306242638
KdpE 157 0
LacI 157 0
LeuO 157 .01164144353899883585
LexA 157 .01789709172259507829
LldR 157 .00353356890459363957
LrhA 157 .00234741784037558685
Lrp 157 .04030501089324618736
LsrR 157 .00116686114352392065
LysR 157 .00235571260306242638
MalI 157 .00353356890459363957
MalT 157 0
MarA 157 .02038505096262740656
MarR 157 0
MatA 157 .00116822429906542056
MazE 157 0
MazE_MazF 157 0
McbR 157 .00234466588511137162
MelR 157 0
MetJ 157 .00465116279069767441
MetR 157 .00470588235294117647
MhpR 157 .00706713780918727915
Mlc 157 .00703399765533411488
MlrA 157 .00585480093676814988
MngR 157 .00117508813160987074
MntR 157 .00352526439482961222
ModE 157 .02755453501722158438
MprA 157 .00470035252643948296
MqsA 157 .00586854460093896713
MraZ 157 0
MurR 157 .00353356890459363957
Nac 157 .01516919486581096849
NadR 157 .00235017626321974148
NagC 157 .01956271576524741081
NanR 157 .00350058343057176196
NarL 157 .05991285403050108932
NarP 157 .01925254813137032842
NemR 157 0
NfeR 157 .00117647058823529411
NhaR 157 .00824499411071849234
NikR 157 0
NimR 157 0
NorR 157 .00353356890459363957
NrdR 157 0
NsrR 157 .02414928649835345773
NtrC 157 .01812004530011325028
OmpR 157 .01748251748251748251
OxyR 157 .01248581157775255391
PaaX 157 .01291079812206572769
PdeL 157 0
PdhR 157 .01251422070534698521
PepA 157 .00353356890459363957
PgrR 157 .00116822429906542056
PhoB 157 .03530751708428246013
PhoP 157 .02144469525959367945
PrpR 157 .00470588235294117647
PspF 157 .00705882352941176470
PurR 157 .00800915331807780320
PutA 157 .00235571260306242638
PuuR 157 .00942285041224970553
PyrR 157 0
QseB 157 .01056338028169014084
RbsR 157 0
RcdA 157 .00938967136150234741
RclR 157 0
RcnR 157 .00353356890459363957
RcsAB 157 .01406799531066822977
RcsB 157 .01744186046511627906
RcsB_BglJ 157 .00815850815850815850
RelB 157 0
RelB_RelE 157 0
RhaR 157 0
RhaS 157 0
Rob 157 .01390498261877172653
RstA 157 .00703399765533411488
RtcR 157 0
RutR 157 .00464037122969837587
SdiA 157 .00234192037470725995
SgrR 157 .00116686114352392065
SlyA 157 .02903600464576074332
SoxR 157 .00586854460093896713
SoxS 157 .01706484641638225255
SrlR 157 .00824499411071849234
StpA 157 .00469483568075117370
SutR 157 .00117233294255568581
TdcA 157 0
TdcR 157 0
TorR 157 .00116279069767441860
TreR 157 0
TrpR 157 .00349650349650349650
TyrR 157 .00584112149532710280
UhpA 157 0
UidR 157 .00352941176470588235
UlaR 157 .00116959064327485380
UvrY 157 .00117233294255568581
UxuR 157 .00468384074941451990
XapR 157 0
XylR 157 .00468933177022274325
YdeO 157 .00811123986095017381
YefM 157 0
YefM_YoeB 157 0
YeiL 157 .00117785630153121319
YhaJ 157 .00117785630153121319
YiaJ 157 0
YjjQ 157 .00703399765533411488
YqhC 157 0
ZntR 157 0
ZraR 157 0
Zur 157 .00352112676056338028
AccB 1580 0
AcrR 1580 0
Ada 1580 0
AdiY 1580 0
AgaR 1580 0
AidB 1580 0
AlaS 1580 0
AllR 1580 0
AllS 1580 0
AlsR 1580 0
AppY 1580 0
AraC 1580 0
ArcA 1580 .01619433198380566801
ArgP 1580 .01190476190476190476
ArgR 1580 .04807692307692307692
ArsR 1580 0
AscG 1580 0
AsnC 1580 0
AtoC 1580 0
BaeR 1580 0
BasR 1580 0
BetI 1580 0
BirA 1580 0
BluR 1580 0
BolA 1580 0
BtsR 1580 0
CadC 1580 0
CaiF 1580 0
Cbl 1580 0
CdaR 1580 0
CecR 1580 0
ChbR 1580 0
ComR 1580 0
CpxR 1580 .00714285714285714285
Cra 1580 0
CreB 1580 0
CRP 1580 .03412969283276450511
CRP_Sxy 1580 0
CsgD 1580 0
CspA 1580 .01388888888888888888
CsqR 1580 0
CueR 1580 0
CusR 1580 0
CynR 1580 0
CysB 1580 0
CytR 1580 0
Dan 1580 0
DcuR 1580 0
DeoR 1580 0
DgoR 1580 0
DhaR 1580 0
DicA 1580 0
DinJ_YafQ 1580 .01369863013698630136
DnaA 1580 0
DpiA 1580 .01234567901234567901
DsdC 1580 0
EbgR 1580 0
EnvR 1580 0
EnvY 1580 0
EvgA 1580 .02272727272727272727
ExuR 1580 0
FabR 1580 0
FadR 1580 .01075268817204301075
FeaR 1580 0
FhlA 1580 0
Fis 1580 .02013422818791946308
FlhDC 1580 0
FliZ 1580 .02222222222222222222
FNR 1580 .02472527472527472527
FucR 1580 0
Fur 1580 .00495049504950495049
GadE 1580 .05102040816326530612
GadE_RcsB 1580 0
GadW 1580 .04878048780487804878
GadX 1580 .05000000000000000000
GalR 1580 .01250000000000000000
GalS 1580 .01250000000000000000
GatR 1580 0
GcvA 1580 0
GlaR 1580 0
GlcC 1580 0
GlpR 1580 0
GlrR 1580 0
GntR 1580 0
GutM 1580 0
HcaR 1580 0
HdfR 1580 0
HicB 1580 0
HigA 1580 0
HigBA 1580 0
HipAB 1580 .02702702702702702702
HipB 1580 .02666666666666666666
H_NS 1580 .04743083003952569169
HprR 1580 0
HU 1580 0
HyfR 1580 0
HypT 1580 0
IclR 1580 0
IdnR 1580 0
IHF 1580 .05244755244755244755
IlvY 1580 0
IscR 1580 0
KdgR 1580 0
KdpE 1580 0
LacI 1580 0
LeuO 1580 0
LexA 1580 0
LldR 1580 0
LrhA 1580 0
Lrp 1580 .04733727810650887573
LsrR 1580 0
LysR 1580 0
MalI 1580 0
MalT 1580 0
MarA 1580 0
MarR 1580 0
MatA 1580 .01282051282051282051
MazE 1580 0
MazE_MazF 1580 0
McbR 1580 0
MelR 1580 0
MetJ 1580 0
MetR 1580 0
MhpR 1580 .08450704225352112676
Mlc 1580 0
MlrA 1580 0
MngR 1580 0
MntR 1580 0
ModE 1580 0
MprA 1580 0
MqsA 1580 0
MraZ 1580 0
MurR 1580 0
Nac 1580 0
NadR 1580 0
NagC 1580 .03846153846153846153
NanR 1580 0
NarL 1580 .03174603174603174603
NarP 1580 0
NemR 1580 0
NfeR 1580 0
NhaR 1580 0
NikR 1580 .08450704225352112676
NimR 1580 0
NorR 1580 0
NrdR 1580 0
NsrR 1580 .00649350649350649350
NtrC 1580 .04310344827586206896
OmpR 1580 .01063829787234042553
OxyR 1580 0
PaaX 1580 0
PdeL 1580 0
PdhR 1580 0
PepA 1580 0
PgrR 1580 0
PhoB 1580 .01550387596899224806
PhoP 1580 .03252032520325203252
PrpR 1580 0
PspF 1580 0
PurR 1580 .00980392156862745098
PutA 1580 0
PuuR 1580 0
PyrR 1580 0
QseB 1580 .09210526315789473684
RbsR 1580 0
RcdA 1580 0
RclR 1580 0
RcnR 1580 0
RcsAB 1580 .04819277108433734939
RcsB 1580 .03191489361702127659
RcsB_BglJ 1580 0
RelB 1580 0
RelB_RelE 1580 0
RhaR 1580 0
RhaS 1580 0
Rob 1580 .01041666666666666666
RstA 1580 0
RtcR 1580 0
RutR 1580 .01149425287356321839
SdiA 1580 .01298701298701298701
SgrR 1580 0
SlyA 1580 0
SoxR 1580 0
SoxS 1580 0
SrlR 1580 0
StpA 1580 0
SutR 1580 0
TdcA 1580 0
TdcR 1580 0
TorR 1580 0
TreR 1580 0
TrpR 1580 0
TyrR 1580 0
UhpA 1580 0
UidR 1580 0
UlaR 1580 0
UvrY 1580 0
UxuR 1580 0
XapR 1580 0
XylR 1580 .05333333333333333333
YdeO 1580 .03370786516853932584
YefM 1580 0
YefM_YoeB 1580 0
YeiL 1580 0
YhaJ 1580 0
YiaJ 1580 0
YjjQ 1580 .01250000000000000000
YqhC 1580 0
ZntR 1580 0
ZraR 1580 0
Zur 1580 0
AccB 1581 0
AcrR 1581 0
Ada 1581 0
AdiY 1581 .00581395348837209302
AgaR 1581 0
AidB 1581 0
AlaS 1581 0
AllR 1581 0
AllS 1581 0
AlsR 1581 0
AppY 1581 0
AraC 1581 0
ArcA 1581 .01470588235294117647
ArgP 1581 .00561797752808988764
ArgR 1581 .04639175257731958762
ArsR 1581 0
AscG 1581 0
AsnC 1581 0
AtoC 1581 0
BaeR 1581 0
BasR 1581 .00564971751412429378
BetI 1581 0
BirA 1581 0
BluR 1581 0
BolA 1581 0
BtsR 1581 0
CadC 1581 0
CaiF 1581 0
Cbl 1581 0
CdaR 1581 .02941176470588235294
CecR 1581 0
ChbR 1581 0
ComR 1581 0
CpxR 1581 .01293103448275862068
Cra 1581 .04273504273504273504
CreB 1581 0
CRP 1581 .06060606060606060606
CRP_Sxy 1581 .00606060606060606060
CsgD 1581 .00520833333333333333
CspA 1581 .00602409638554216867
CsqR 1581 0
CueR 1581 0
CusR 1581 0
CynR 1581 0
CysB 1581 0
CytR 1581 0
Dan 1581 0
DcuR 1581 0
DeoR 1581 0
DgoR 1581 0
DhaR 1581 0
DicA 1581 0
DinJ_YafQ 1581 0
DnaA 1581 .00561797752808988764
DpiA 1581 .00571428571428571428
DsdC 1581 0
EbgR 1581 0
EnvR 1581 0
EnvY 1581 .00602409638554216867
EvgA 1581 .01098901098901098901
ExuR 1581 0
FabR 1581 0
FadR 1581 .00534759358288770053
FeaR 1581 0
FhlA 1581 .00515463917525773195
Fis 1581 .02842377260981912144
FlhDC 1581 0
FliZ 1581 0
FNR 1581 .04008908685968819599
FucR 1581 0
Fur 1581 .07220216606498194945
GadE 1581 .01025641025641025641
GadE_RcsB 1581 .00578034682080924855
GadW 1581 .01123595505617977528
GadX 1581 .01530612244897959183
GalR 1581 0
GalS 1581 0
GatR 1581 0
GcvA 1581 0
GlaR 1581 0
GlcC 1581 0
GlpR 1581 .02958579881656804733
GlrR 1581 .00588235294117647058
GntR 1581 0
GutM 1581 0
HcaR 1581 0
HdfR 1581 0
HicB 1581 0
HigA 1581 0
HigBA 1581 0
HipAB 1581 0
HipB 1581 .00588235294117647058
H_NS 1581 .11145510835913312693
HprR 1581 0
HU 1581 0
HyfR 1581 0
HypT 1581 0
IclR 1581 0
IdnR 1581 0
IHF 1581 .10027855153203342618
IlvY 1581 0
IscR 1581 0
KdgR 1581 0
KdpE 1581 0
LacI 1581 0
LeuO 1581 0
LexA 1581 .01345291479820627802
LldR 1581 0
LrhA 1581 0
Lrp 1581 .06274509803921568627
LsrR 1581 0
LysR 1581 .01212121212121212121
MalI 1581 0
MalT 1581 0
MarA 1581 .01401869158878504672
MarR 1581 0
MatA 1581 .00581395348837209302
MazE 1581 0
MazE_MazF 1581 0
McbR 1581 .00588235294117647058
MelR 1581 0
MetJ 1581 0
MetR 1581 0
MhpR 1581 0
Mlc 1581 .04166666666666666666
MlrA 1581 0
MngR 1581 0
MntR 1581 0
ModE 1581 .00956937799043062200
MprA 1581 0
MqsA 1581 0
MraZ 1581 0
MurR 1581 0
Nac 1581 0
NadR 1581 0
NagC 1581 .03589743589743589743
NanR 1581 .00571428571428571428
NarL 1581 .01048951048951048951
NarP 1581 .00465116279069767441
NemR 1581 0
NfeR 1581 0
NhaR 1581 0
NikR 1581 0
NimR 1581 0
NorR 1581 0
NrdR 1581 0
NsrR 1581 .00403225806451612903
NtrC 1581 .02380952380952380952
OmpR 1581 .01069518716577540106
OxyR 1581 .01960784313725490196
PaaX 1581 .00561797752808988764
PdeL 1581 0
PdhR 1581 0
PepA 1581 0
PgrR 1581 0
PhoB 1581 .02272727272727272727
PhoP 1581 .00454545454545454545
PrpR 1581 0
PspF 1581 0
PurR 1581 0
PutA 1581 0
PuuR 1581 0
PyrR 1581 0
QseB 1581 .04117647058823529411
RbsR 1581 0
RcdA 1581 .00571428571428571428
RclR 1581 0
RcnR 1581 0
RcsAB 1581 0
RcsB 1581 .01058201058201058201
RcsB_BglJ 1581 .00555555555555555555
RelB 1581 0
RelB_RelE 1581 0
RhaR 1581 0
RhaS 1581 0
Rob 1581 .00526315789473684210
RstA 1581 .00574712643678160919
RtcR 1581 0
RutR 1581 .01111111111111111111
SdiA 1581 .00584795321637426900
SgrR 1581 0
SlyA 1581 .06315789473684210526
SoxR 1581 0
SoxS 1581 .01449275362318840579
SrlR 1581 0
StpA 1581 0
SutR 1581 0
TdcA 1581 0
TdcR 1581 0
TorR 1581 .00568181818181818181
TreR 1581 0
TrpR 1581 0
TyrR 1581 0
UhpA 1581 0
UidR 1581 0
UlaR 1581 .03614457831325301204
UvrY 1581 0
UxuR 1581 0
XapR 1581 0
XylR 1581 0
YdeO 1581 .00540540540540540540
YefM 1581 0
YefM_YoeB 1581 0
YeiL 1581 0
YhaJ 1581 0
YiaJ 1581 .05421686746987951807
YjjQ 1581 0
YqhC 1581 0
ZntR 1581 0
ZraR 1581 0
Zur 1581 .01785714285714285714
AccB 1582 0
AcrR 1582 0
Ada 1582 0
AdiY 1582 0
AgaR 1582 0
AidB 1582 0
AlaS 1582 0
AllR 1582 0
AllS 1582 0
AlsR 1582 0
AppY 1582 0
AraC 1582 0
ArcA 1582 0
ArgP 1582 0
ArgR 1582 0
ArsR 1582 0
AscG 1582 0
AsnC 1582 0
AtoC 1582 0
BaeR 1582 0
BasR 1582 0
BetI 1582 0
BirA 1582 0
BluR 1582 0
BolA 1582 0
BtsR 1582 0
CadC 1582 0
CaiF 1582 0
Cbl 1582 0
CdaR 1582 0
CecR 1582 0
ChbR 1582 0
ComR 1582 0
CpxR 1582 0
Cra 1582 0
CreB 1582 0
CRP 1582 .00186567164179104477
CRP_Sxy 1582 0
CsgD 1582 0
CspA 1582 0
CsqR 1582 0
CueR 1582 0
CusR 1582 0
CynR 1582 0
CysB 1582 0
CytR 1582 0
Dan 1582 0
DcuR 1582 0
DeoR 1582 0
DgoR 1582 0
DhaR 1582 0
DicA 1582 0
DinJ_YafQ 1582 0
DnaA 1582 0
DpiA 1582 0
DsdC 1582 0
EbgR 1582 0
EnvR 1582 0
EnvY 1582 0
EvgA 1582 0
ExuR 1582 0
FabR 1582 0
FadR 1582 0
FeaR 1582 0
FhlA 1582 0
Fis 1582 0
FlhDC 1582 0
FliZ 1582 0
FNR 1582 0
FucR 1582 0
Fur 1582 0
GadE 1582 0
GadE_RcsB 1582 0
GadW 1582 0
GadX 1582 0
GalR 1582 0
GalS 1582 0
GatR 1582 0
GcvA 1582 0
GlaR 1582 0
GlcC 1582 0
GlpR 1582 0
GlrR 1582 0
GntR 1582 0
GutM 1582 0
HcaR 1582 0
HdfR 1582 0
HicB 1582 0
HigA 1582 0
HigBA 1582 0
HipAB 1582 0
HipB 1582 0
H_NS 1582 0
HprR 1582 0
HU 1582 0
HyfR 1582 0
HypT 1582 0
IclR 1582 0
IdnR 1582 0
IHF 1582 0
IlvY 1582 0
IscR 1582 0
KdgR 1582 0
KdpE 1582 0
LacI 1582 0
LeuO 1582 0
LexA 1582 0
LldR 1582 0
LrhA 1582 0
Lrp 1582 0
LsrR 1582 0
LysR 1582 0
MalI 1582 0
MalT 1582 0
MarA 1582 0
MarR 1582 0
MatA 1582 0
MazE 1582 0
MazE_MazF 1582 0
McbR 1582 0
MelR 1582 0
MetJ 1582 0
MetR 1582 0
MhpR 1582 0
Mlc 1582 0
MlrA 1582 0
MngR 1582 0
MntR 1582 0
ModE 1582 0
MprA 1582 0
MqsA 1582 0
MraZ 1582 0
MurR 1582 0
Nac 1582 0
NadR 1582 0
NagC 1582 0
NanR 1582 0
NarL 1582 0
NarP 1582 0
NemR 1582 0
NfeR 1582 0
NhaR 1582 0
NikR 1582 0
NimR 1582 0
NorR 1582 0
NrdR 1582 0
NsrR 1582 .01176470588235294117
NtrC 1582 0
OmpR 1582 0
OxyR 1582 0
PaaX 1582 0
PdeL 1582 0
PdhR 1582 0
PepA 1582 0
PgrR 1582 0
PhoB 1582 0
PhoP 1582 0
PrpR 1582 0
PspF 1582 0
PurR 1582 0
PutA 1582 0
PuuR 1582 0
PyrR 1582 0
QseB 1582 0
RbsR 1582 0
RcdA 1582 0
RclR 1582 0
RcnR 1582 0
RcsAB 1582 0
RcsB 1582 0
RcsB_BglJ 1582 0
RelB 1582 0
RelB_RelE 1582 0
RhaR 1582 0
RhaS 1582 .14285714285714285714
Rob 1582 0
RstA 1582 0
RtcR 1582 0
RutR 1582 0
SdiA 1582 0
SgrR 1582 0
SlyA 1582 0
SoxR 1582 0
SoxS 1582 0
SrlR 1582 0
StpA 1582 0
SutR 1582 0
TdcA 1582 0
TdcR 1582 0
TorR 1582 0
TreR 1582 0
TrpR 1582 0
TyrR 1582 0
UhpA 1582 0
UidR 1582 0
UlaR 1582 0
UvrY 1582 0
UxuR 1582 0
XapR 1582 0
XylR 1582 0
YdeO 1582 0
YefM 1582 0
YefM_YoeB 1582 0
YeiL 1582 0
YhaJ 1582 0
YiaJ 1582 0
YjjQ 1582 0
YqhC 1582 0
ZntR 1582 0
ZraR 1582 0
Zur 1582 0
AccB 1583 0
AcrR 1583 .01492537313432835820
Ada 1583 .00510204081632653061
AdiY 1583 0
AgaR 1583 0
AidB 1583 .00518134715025906735
AlaS 1583 0
AllR 1583 0
AllS 1583 0
AlsR 1583 0
AppY 1583 0
AraC 1583 0
ArcA 1583 .05070422535211267605
ArgP 1583 0
ArgR 1583 .03587443946188340807
ArsR 1583 0
AscG 1583 0
AsnC 1583 0
AtoC 1583 0
BaeR 1583 0
BasR 1583 0
BetI 1583 0
BirA 1583 0
BluR 1583 .02072538860103626943
BolA 1583 0
BtsR 1583 0
CadC 1583 0
CaiF 1583 0
Cbl 1583 0
CdaR 1583 0
CecR 1583 0
ChbR 1583 0
ComR 1583 0
CpxR 1583 .01153846153846153846
Cra 1583 .02255639097744360902
CreB 1583 .00507614213197969543
CRP 1583 .05507246376811594202
CRP_Sxy 1583 0
CsgD 1583 0
CspA 1583 0
CsqR 1583 0
CueR 1583 0
CusR 1583 0
CynR 1583 0
CysB 1583 .01818181818181818181
CytR 1583 0
Dan 1583 0
DcuR 1583 .01485148514851485148
DeoR 1583 0
DgoR 1583 0
DhaR 1583 0
DicA 1583 .01515151515151515151
DinJ_YafQ 1583 0
DnaA 1583 0
DpiA 1583 0
DsdC 1583 0
EbgR 1583 0
EnvR 1583 0
EnvY 1583 0
EvgA 1583 .01923076923076923076
ExuR 1583 0
FabR 1583 0
FadR 1583 .00465116279069767441
FeaR 1583 0
FhlA 1583 0
Fis 1583 .08951406649616368286
FlhDC 1583 0
FliZ 1583 .01904761904761904761
FNR 1583 .05095541401273885350
FucR 1583 0
Fur 1583 .03174603174603174603
GadE 1583 .01809954751131221719
GadE_RcsB 1583 0
GadW 1583 .01960784313725490196
GadX 1583 .01793721973094170403
GalR 1583 0
GalS 1583 0
GatR 1583 0
GcvA 1583 0
GlaR 1583 0
GlcC 1583 0
GlpR 1583 .00497512437810945273
GlrR 1583 0
GntR 1583 0
GutM 1583 0
HcaR 1583 0
HdfR 1583 0
HicB 1583 0
HigA 1583 0
HigBA 1583 0
HipAB 1583 0
HipB 1583 0
H_NS 1583 .02110817941952506596
HprR 1583 0
HU 1583 0
HyfR 1583 0
HypT 1583 .00487804878048780487
IclR 1583 0
IdnR 1583 0
IHF 1583 .05750000000000000000
IlvY 1583 0
IscR 1583 .02739726027397260273
KdgR 1583 0
KdpE 1583 0
LacI 1583 0
LeuO 1583 .01428571428571428571
LexA 1583 .00395256916996047430
LldR 1583 0
LrhA 1583 0
Lrp 1583 .01013513513513513513
LsrR 1583 .03589743589743589743
LysR 1583 0
MalI 1583 0
MalT 1583 0
MarA 1583 .06060606060606060606
MarR 1583 .01554404145077720207
MatA 1583 0
MazE 1583 0
MazE_MazF 1583 0
McbR 1583 0
MelR 1583 0
MetJ 1583 0
MetR 1583 0
MhpR 1583 0
Mlc 1583 0
MlrA 1583 0
MngR 1583 0
MntR 1583 .01020408163265306122
ModE 1583 0
MprA 1583 .01530612244897959183
MqsA 1583 0
MraZ 1583 0
MurR 1583 0
Nac 1583 0
NadR 1583 .01025641025641025641
NagC 1583 .01769911504424778761
NanR 1583 0
NarL 1583 .07094594594594594594
NarP 1583 .00826446280991735537
NemR 1583 0
NfeR 1583 0
NhaR 1583 0
NikR 1583 0
NimR 1583 0
NorR 1583 0
NrdR 1583 .02020202020202020202
NsrR 1583 .04924242424242424242
NtrC 1583 0
OmpR 1583 .00462962962962962962
OxyR 1583 .05357142857142857142
PaaX 1583 0
PdeL 1583 .00518134715025906735
PdhR 1583 0
PepA 1583 0
PgrR 1583 0
PhoB 1583 .00396825396825396825
PhoP 1583 .00809716599190283400
PrpR 1583 0
PspF 1583 0
PurR 1583 0
PutA 1583 0
PuuR 1583 0
PyrR 1583 0
QseB 1583 0
RbsR 1583 0
RcdA 1583 0
RclR 1583 0
RcnR 1583 0
RcsAB 1583 .01456310679611650485
RcsB 1583 0
RcsB_BglJ 1583 .01456310679611650485
RelB 1583 0
RelB_RelE 1583 0
RhaR 1583 0
RhaS 1583 0
Rob 1583 .03791469194312796208
RstA 1583 .02010050251256281407
RtcR 1583 0
RutR 1583 0
SdiA 1583 0
SgrR 1583 0
SlyA 1583 0
SoxR 1583 0
SoxS 1583 .06250000000000000000
SrlR 1583 0
StpA 1583 .01522842639593908629
SutR 1583 0
TdcA 1583 0
TdcR 1583 0
TorR 1583 0
TreR 1583 0
TrpR 1583 0
TyrR 1583 0
UhpA 1583 0
UidR 1583 0
UlaR 1583 0
UvrY 1583 0
UxuR 1583 0
XapR 1583 0
XylR 1583 0
YdeO 1583 .01904761904761904761
YefM 1583 0
YefM_YoeB 1583 0
YeiL 1583 .00518134715025906735
YhaJ 1583 .00518134715025906735
YiaJ 1583 0
YjjQ 1583 0
YqhC 1583 0
ZntR 1583 0
ZraR 1583 0
Zur 1583 .00505050505050505050
AccB 1584 0
AcrR 1584 .01398601398601398601
Ada 1584 0
AdiY 1584 0
AgaR 1584 .03571428571428571428
AidB 1584 0
AlaS 1584 0
AllR 1584 0
AllS 1584 0
AlsR 1584 0
AppY 1584 .02120141342756183745
AraC 1584 .00342465753424657534
ArcA 1584 .07242990654205607476
ArgP 1584 0
ArgR 1584 .01929260450160771704
ArsR 1584 0
AscG 1584 0
AsnC 1584 0
AtoC 1584 0
BaeR 1584 .00349650349650349650
BasR 1584 .00343642611683848797
BetI 1584 0
BirA 1584 0
BluR 1584 0
BolA 1584 0
BtsR 1584 .00341296928327645051
CadC 1584 0
CaiF 1584 0
Cbl 1584 0
CdaR 1584 0
CecR 1584 0
ChbR 1584 0
ComR 1584 0
CpxR 1584 .00867052023121387283
Cra 1584 .01704545454545454545
CreB 1584 0
CRP 1584 .09555854643337819650
CRP_Sxy 1584 0
CsgD 1584 0
CspA 1584 .00357142857142857142
CsqR 1584 0
CueR 1584 0
CusR 1584 0
CynR 1584 0
CysB 1584 .00977198697068403908
CytR 1584 .00343642611683848797
Dan 1584 0
DcuR 1584 .01393728222996515679
DeoR 1584 .00352112676056338028
DgoR 1584 0
DhaR 1584 0
DicA 1584 0
DinJ_YafQ 1584 0
DnaA 1584 .00687285223367697594
DpiA 1584 .02836879432624113475
DsdC 1584 0
EbgR 1584 0
EnvR 1584 .00716845878136200716
EnvY 1584 .00716845878136200716
EvgA 1584 .02758620689655172413
ExuR 1584 0
FabR 1584 0
FadR 1584 .01003344481605351170
FeaR 1584 0
FhlA 1584 0
Fis 1584 .03853955375253549695
FlhDC 1584 .05247813411078717201
FliZ 1584 .01694915254237288135
FNR 1584 .08395522388059701492
FucR 1584 0
Fur 1584 .01985111662531017369
GadE 1584 .01633986928104575163
GadE_RcsB 1584 0
GadW 1584 .02083333333333333333
GadX 1584 .02622950819672131147
GalR 1584 .00347222222222222222
GalS 1584 .00347222222222222222
GatR 1584 0
GcvA 1584 0
GlaR 1584 0
GlcC 1584 0
GlpR 1584 0
GlrR 1584 0
GntR 1584 0
GutM 1584 .02508960573476702508
HcaR 1584 0
HdfR 1584 0
HicB 1584 0
HigA 1584 0
HigBA 1584 0
HipAB 1584 0
HipB 1584 0
H_NS 1584 .06053811659192825112
HprR 1584 0
HU 1584 .00348432055749128919
HyfR 1584 0
HypT 1584 0
IclR 1584 0
IdnR 1584 0
IHF 1584 .05165289256198347107
IlvY 1584 0
IscR 1584 .04362416107382550335
KdgR 1584 0
KdpE 1584 0
LacI 1584 0
LeuO 1584 .01013513513513513513
LexA 1584 .05590062111801242236
LldR 1584 0
LrhA 1584 0
Lrp 1584 .03217158176943699731
LsrR 1584 0
LysR 1584 0
MalI 1584 .01075268817204301075
MalT 1584 .00347222222222222222
MarA 1584 .02160493827160493827
MarR 1584 0
MatA 1584 0
MazE 1584 0
MazE_MazF 1584 0
McbR 1584 0
MelR 1584 0
MetJ 1584 0
MetR 1584 0
MhpR 1584 0
Mlc 1584 .01048951048951048951
MlrA 1584 0
MngR 1584 0
MntR 1584 0
ModE 1584 .04838709677419354838
MprA 1584 .00706713780918727915
MqsA 1584 0
MraZ 1584 .04964539007092198581
MurR 1584 0
Nac 1584 0
NadR 1584 0
NagC 1584 .01282051282051282051
NanR 1584 0
NarL 1584 .09214092140921409214
NarP 1584 .07843137254901960784
NemR 1584 0
NfeR 1584 0
NhaR 1584 0
NikR 1584 0
NimR 1584 0
NorR 1584 0
NrdR 1584 0
NsrR 1584 .01680672268907563025
NtrC 1584 .06818181818181818181
OmpR 1584 .01000000000000000000
OxyR 1584 .01257861635220125786
PaaX 1584 0
PdeL 1584 0
PdhR 1584 .04575163398692810457
PepA 1584 .00355871886120996441
PgrR 1584 .00349650349650349650
PhoB 1584 .03353658536585365853
PhoP 1584 .04687500000000000000
PrpR 1584 0
PspF 1584 .02142857142857142857
PurR 1584 .00647249190938511326
PutA 1584 .00357142857142857142
PuuR 1584 0
PyrR 1584 0
QseB 1584 .02464788732394366197
RbsR 1584 0
RcdA 1584 0
RclR 1584 0
RcnR 1584 0
RcsAB 1584 0
RcsB 1584 .01666666666666666666
RcsB_BglJ 1584 .01374570446735395189
RelB 1584 0
RelB_RelE 1584 0
RhaR 1584 0
RhaS 1584 0
Rob 1584 .01328903654485049833
RstA 1584 .00347222222222222222
RtcR 1584 .00716845878136200716
RutR 1584 .03135888501742160278
SdiA 1584 .01418439716312056737
SgrR 1584 0
SlyA 1584 .00636942675159235668
SoxR 1584 .00349650349650349650
SoxS 1584 .02531645569620253164
SrlR 1584 .02508960573476702508
StpA 1584 .01060070671378091872
SutR 1584 0
TdcA 1584 .02508960573476702508
TdcR 1584 .02508960573476702508
TorR 1584 .01041666666666666666
TreR 1584 0
TrpR 1584 0
TyrR 1584 0
UhpA 1584 0
UidR 1584 .01071428571428571428
UlaR 1584 0
UvrY 1584 0
UxuR 1584 .01052631578947368421
XapR 1584 .00716845878136200716
XylR 1584 .01413427561837455830
YdeO 1584 .04529616724738675958
YefM 1584 0
YefM_YoeB 1584 0
YeiL 1584 0
YhaJ 1584 0
YiaJ 1584 0
YjjQ 1584 .01048951048951048951
YqhC 1584 0
ZntR 1584 0
ZraR 1584 0
Zur 1584 0
AccB 1585 0
AcrR 1585 .01345291479820627802
Ada 1585 0
AdiY 1585 0
AgaR 1585 .02262443438914027149
AidB 1585 0
AlaS 1585 0
AllR 1585 .00448430493273542600
AllS 1585 0
AlsR 1585 .02314814814814814814
AppY 1585 0
AraC 1585 .00881057268722466960
ArcA 1585 .07046070460704607046
ArgP 1585 0
ArgR 1585 .00396825396825396825
ArsR 1585 0
AscG 1585 0
AsnC 1585 0
AtoC 1585 0
BaeR 1585 0
BasR 1585 .02702702702702702702
BetI 1585 0
BirA 1585 0
BluR 1585 0
BolA 1585 .00456621004566210045
BtsR 1585 .01769911504424778761
CadC 1585 0
CaiF 1585 .01809954751131221719
Cbl 1585 0
CdaR 1585 0
CecR 1585 0
ChbR 1585 0
ComR 1585 0
CpxR 1585 .02517985611510791366
Cra 1585 .04255319148936170212
CreB 1585 .00456621004566210045
CRP 1585 .09011627906976744186
CRP_Sxy 1585 .00465116279069767441
CsgD 1585 .02531645569620253164
CspA 1585 0
CsqR 1585 0
CueR 1585 0
CusR 1585 0
CynR 1585 0
CysB 1585 .00408163265306122448
CytR 1585 0
Dan 1585 0
DcuR 1585 .02252252252252252252
DeoR 1585 0
DgoR 1585 0
DhaR 1585 .01860465116279069767
DicA 1585 0
DinJ_YafQ 1585 .00925925925925925925
DnaA 1585 0
DpiA 1585 .04147465437788018433
DsdC 1585 0
EbgR 1585 0
EnvR 1585 0
EnvY 1585 0
EvgA 1585 .00862068965517241379
ExuR 1585 .00448430493273542600
FabR 1585 0
FadR 1585 .00847457627118644067
FeaR 1585 0
FhlA 1585 0
Fis 1585 .02988505747126436781
FlhDC 1585 .00337837837837837837
FliZ 1585 .03508771929824561403
FNR 1585 .06378600823045267489
FucR 1585 0
Fur 1585 .01461988304093567251
GadE 1585 .00816326530612244897
GadE_RcsB 1585 .00448430493273542600
GadW 1585 .00877192982456140350
GadX 1585 .01219512195121951219
GalR 1585 0
GalS 1585 0
GatR 1585 0
GcvA 1585 0
GlaR 1585 0
GlcC 1585 .00452488687782805429
GlpR 1585 .01818181818181818181
GlrR 1585 0
GntR 1585 .00442477876106194690
GutM 1585 0
HcaR 1585 0
HdfR 1585 .00917431192660550458
HicB 1585 0
HigA 1585 0
HigBA 1585 0
HipAB 1585 0
HipB 1585 0
H_NS 1585 .07349081364829396325
HprR 1585 0
HU 1585 .00448430493273542600
HyfR 1585 0
HypT 1585 .02242152466367713004
IclR 1585 0
IdnR 1585 .00452488687782805429
IHF 1585 .04952830188679245283
IlvY 1585 0
IscR 1585 .00816326530612244897
KdgR 1585 0
KdpE 1585 0
LacI 1585 0
LeuO 1585 .03070175438596491228
LexA 1585 .01098901098901098901
LldR 1585 0
LrhA 1585 .01382488479262672811
Lrp 1585 .04560260586319218241
LsrR 1585 0
LysR 1585 0
MalI 1585 0
MalT 1585 0
MarA 1585 .00754716981132075471
MarR 1585 0
MatA 1585 .01363636363636363636
MazE 1585 0
MazE_MazF 1585 0
McbR 1585 0
MelR 1585 0
MetJ 1585 .01321585903083700440
MetR 1585 0
MhpR 1585 0
Mlc 1585 .01351351351351351351
MlrA 1585 .01809954751131221719
MngR 1585 0
MntR 1585 0
ModE 1585 .00772200772200772200
MprA 1585 0
MqsA 1585 .02293577981651376146
MraZ 1585 0
MurR 1585 0
Nac 1585 .00425531914893617021
NadR 1585 0
NagC 1585 .01612903225806451612
NanR 1585 .00444444444444444444
NarL 1585 .04629629629629629629
NarP 1585 .01140684410646387832
NemR 1585 0
NfeR 1585 0
NhaR 1585 0
NikR 1585 0
NimR 1585 0
NorR 1585 0
NrdR 1585 0
NsrR 1585 .01013513513513513513
NtrC 1585 .06425702811244979919
OmpR 1585 .03463203463203463203
OxyR 1585 .02380952380952380952
PaaX 1585 .00438596491228070175
PdeL 1585 0
PdhR 1585 0
PepA 1585 0
PgrR 1585 0
PhoB 1585 .01102941176470588235
PhoP 1585 .05859375000000000000
PrpR 1585 0
PspF 1585 0
PurR 1585 .00816326530612244897
PutA 1585 .00462962962962962962
PuuR 1585 0
PyrR 1585 0
QseB 1585 .04128440366972477064
RbsR 1585 0
RcdA 1585 .02262443438914027149
RclR 1585 0
RcnR 1585 0
RcsAB 1585 .02666666666666666666
RcsB 1585 .00416666666666666666
RcsB_BglJ 1585 .00873362445414847161
RelB 1585 0
RelB_RelE 1585 0
RhaR 1585 0
RhaS 1585 0
Rob 1585 .00416666666666666666
RstA 1585 .01809954751131221719
RtcR 1585 0
RutR 1585 .03571428571428571428
SdiA 1585 0
SgrR 1585 .00448430493273542600
SlyA 1585 .00398406374501992031
SoxR 1585 .00450450450450450450
SoxS 1585 .01167315175097276264
SrlR 1585 0
StpA 1585 .00909090909090909090
SutR 1585 0
TdcA 1585 0
TdcR 1585 0
TorR 1585 0
TreR 1585 0
TrpR 1585 .02714932126696832579
TyrR 1585 0
UhpA 1585 0
UidR 1585 0
UlaR 1585 0
UvrY 1585 0
UxuR 1585 0
XapR 1585 0
XylR 1585 .00904977375565610859
YdeO 1585 .00854700854700854700
YefM 1585 0
YefM_YoeB 1585 0
YeiL 1585 0
YhaJ 1585 0
YiaJ 1585 0
YjjQ 1585 .00896860986547085201
YqhC 1585 0
ZntR 1585 0
ZraR 1585 0
Zur 1585 .01376146788990825688
AccB 1586 0
AcrR 1586 .02500000000000000000
Ada 1586 0
AdiY 1586 0
AgaR 1586 0
AidB 1586 0
AlaS 1586 0
AllR 1586 0
AllS 1586 0
AlsR 1586 0
AppY 1586 0
AraC 1586 0
ArcA 1586 .02032520325203252032
ArgP 1586 0
ArgR 1586 .09000000000000000000
ArsR 1586 .04225352112676056338
AscG 1586 0
AsnC 1586 0
AtoC 1586 0
BaeR 1586 0
BasR 1586 .01204819277108433734
BetI 1586 0
BirA 1586 0
BluR 1586 0
BolA 1586 0
BtsR 1586 0
CadC 1586 0
CaiF 1586 0
Cbl 1586 0
CdaR 1586 0
CecR 1586 0
ChbR 1586 0
ComR 1586 0
CpxR 1586 .02919708029197080291
Cra 1586 .00671140939597315436
CreB 1586 0
CRP 1586 .01848739495798319327
CRP_Sxy 1586 .01408450704225352112
CsgD 1586 0
CspA 1586 0
CsqR 1586 0
CueR 1586 0
CusR 1586 0
CynR 1586 0
CysB 1586 0
CytR 1586 .01204819277108433734
Dan 1586 0
DcuR 1586 0
DeoR 1586 0
DgoR 1586 0
DhaR 1586 0
DicA 1586 0
DinJ_YafQ 1586 .02777777777777777777
DnaA 1586 .01190476190476190476
DpiA 1586 .01234567901234567901
DsdC 1586 0
EbgR 1586 0
EnvR 1586 0
EnvY 1586 0
EvgA 1586 0
ExuR 1586 0
FabR 1586 0
FadR 1586 0
FeaR 1586 0
FhlA 1586 0
Fis 1586 .00662251655629139072
FlhDC 1586 0
FliZ 1586 .02222222222222222222
FNR 1586 .02472527472527472527
FucR 1586 0
Fur 1586 .01500000000000000000
GadE 1586 0
GadE_RcsB 1586 0
GadW 1586 0
GadX 1586 .00961538461538461538
GalR 1586 0
GalS 1586 0
GatR 1586 0
GcvA 1586 0
GlaR 1586 0
GlcC 1586 0
GlpR 1586 0
GlrR 1586 .01315789473684210526
GntR 1586 0
GutM 1586 0
HcaR 1586 0
HdfR 1586 .02702702702702702702
HicB 1586 0
HigA 1586 .02816901408450704225
HigBA 1586 .02816901408450704225
HipAB 1586 0
HipB 1586 0
H_NS 1586 .03112840466926070038
HprR 1586 0
HU 1586 0
HyfR 1586 0
HypT 1586 0
IclR 1586 0
IdnR 1586 0
IHF 1586 .03793103448275862068
IlvY 1586 0
IscR 1586 0
KdgR 1586 0
KdpE 1586 0
LacI 1586 0
LeuO 1586 .05813953488372093023
LexA 1586 .02325581395348837209
LldR 1586 0
LrhA 1586 .02702702702702702702
Lrp 1586 0
LsrR 1586 0
LysR 1586 0
MalI 1586 0
MalT 1586 0
MarA 1586 .00819672131147540983
MarR 1586 0
MatA 1586 .03947368421052631578
MazE 1586 0
MazE_MazF 1586 0
McbR 1586 0
MelR 1586 0
MetJ 1586 .01176470588235294117
MetR 1586 0
MhpR 1586 0
Mlc 1586 0
MlrA 1586 .05194805194805194805
MngR 1586 0
MntR 1586 0
ModE 1586 0
MprA 1586 0
MqsA 1586 0
MraZ 1586 0
MurR 1586 0
Nac 1586 0
NadR 1586 0
NagC 1586 .00934579439252336448
NanR 1586 .01234567901234567901
NarL 1586 .01036269430051813471
NarP 1586 0
NemR 1586 0
NfeR 1586 0
NhaR 1586 0
NikR 1586 0
NimR 1586 0
NorR 1586 0
NrdR 1586 0
NsrR 1586 0
NtrC 1586 .09009009009009009009
OmpR 1586 .04395604395604395604
OxyR 1586 .02702702702702702702
PaaX 1586 0
PdeL 1586 0
PdhR 1586 0
PepA 1586 0
PgrR 1586 0
PhoB 1586 .03968253968253968253
PhoP 1586 0
PrpR 1586 0
PspF 1586 0
PurR 1586 0
PutA 1586 0
PuuR 1586 0
PyrR 1586 0
QseB 1586 .02469135802469135802
RbsR 1586 0
RcdA 1586 .01234567901234567901
RclR 1586 0
RcnR 1586 0
RcsAB 1586 .02352941176470588235
RcsB 1586 0
RcsB_BglJ 1586 0
RelB 1586 0
RelB_RelE 1586 0
RhaR 1586 0
RhaS 1586 0
Rob 1586 .01041666666666666666
RstA 1586 0
RtcR 1586 0
RutR 1586 0
SdiA 1586 0
SgrR 1586 0
SlyA 1586 0
SoxR 1586 0
SoxS 1586 .00869565217391304347
SrlR 1586 0
StpA 1586 0
SutR 1586 0
TdcA 1586 0
TdcR 1586 0
TorR 1586 .03750000000000000000
TreR 1586 0
TrpR 1586 0
TyrR 1586 0
UhpA 1586 0
UidR 1586 0
UlaR 1586 0
UvrY 1586 0
UxuR 1586 0
XapR 1586 0
XylR 1586 0
YdeO 1586 0
YefM 1586 0
YefM_YoeB 1586 0
YeiL 1586 0
YhaJ 1586 0
YiaJ 1586 0
YjjQ 1586 .02531645569620253164
YqhC 1586 0
ZntR 1586 0
ZraR 1586 0
Zur 1586 .04054054054054054054
AccB 1587 0
AcrR 1587 0
Ada 1587 0
AdiY 1587 .04444444444444444444
AgaR 1587 0
AidB 1587 0
AlaS 1587 0
AllR 1587 0
AllS 1587 0
AlsR 1587 0
AppY 1587 0
AraC 1587 0
ArcA 1587 .01140684410646387832
ArgP 1587 0
ArgR 1587 .05982905982905982905
ArsR 1587 0
AscG 1587 0
AsnC 1587 0
AtoC 1587 0
BaeR 1587 0
BasR 1587 0
BetI 1587 0
BirA 1587 0
BluR 1587 0
BolA 1587 0
BtsR 1587 0
CadC 1587 .01136363636363636363
CaiF 1587 0
Cbl 1587 0
CdaR 1587 0
CecR 1587 0
ChbR 1587 0
ComR 1587 0
CpxR 1587 .00645161290322580645
Cra 1587 .01851851851851851851
CreB 1587 0
CRP 1587 .02306425041186161449
CRP_Sxy 1587 0
CsgD 1587 0
CspA 1587 0
CsqR 1587 0
CueR 1587 0
CusR 1587 .02083333333333333333
CynR 1587 0
CysB 1587 .04464285714285714285
CytR 1587 .01020408163265306122
Dan 1587 0
DcuR 1587 .01030927835051546391
DeoR 1587 .01098901098901098901
DgoR 1587 0
DhaR 1587 0
DicA 1587 0
DinJ_YafQ 1587 0
DnaA 1587 0
DpiA 1587 0
DsdC 1587 0
EbgR 1587 0
EnvR 1587 0
EnvY 1587 .01149425287356321839
EvgA 1587 .02941176470588235294
ExuR 1587 0
FabR 1587 0
FadR 1587 .00925925925925925925
FeaR 1587 0
FhlA 1587 0
Fis 1587 .01592356687898089171
FlhDC 1587 0
FliZ 1587 0
FNR 1587 .02374670184696569920
FucR 1587 0
Fur 1587 .09547738693467336683
GadE 1587 .04424778761061946902
GadE_RcsB 1587 .01063829787234042553
GadW 1587 .02020202020202020202
GadX 1587 .01694915254237288135
GalR 1587 0
GalS 1587 0
GatR 1587 0
GcvA 1587 0
GlaR 1587 0
GlcC 1587 0
GlpR 1587 .01063829787234042553
GlrR 1587 0
GntR 1587 0
GutM 1587 0
HcaR 1587 0
HdfR 1587 .03409090909090909090
HicB 1587 0
HigA 1587 0
HigBA 1587 0
HipAB 1587 0
HipB 1587 0
H_NS 1587 .12903225806451612903
HprR 1587 .02083333333333333333
HU 1587 .01063829787234042553
HyfR 1587 0
HypT 1587 0
IclR 1587 0
IdnR 1587 0
IHF 1587 .01935483870967741935
IlvY 1587 0
IscR 1587 0
KdgR 1587 0
KdpE 1587 0
LacI 1587 0
LeuO 1587 .00952380952380952380
LexA 1587 0
LldR 1587 0
LrhA 1587 0
Lrp 1587 .01587301587301587301
LsrR 1587 .02150537634408602150
LysR 1587 0
MalI 1587 0
MalT 1587 0
MarA 1587 0
MarR 1587 0
MatA 1587 0
MazE 1587 0
MazE_MazF 1587 0
McbR 1587 0
MelR 1587 0
MetJ 1587 0
MetR 1587 0
MhpR 1587 0
Mlc 1587 0
MlrA 1587 .01052631578947368421
MngR 1587 0
MntR 1587 .01111111111111111111
ModE 1587 0
MprA 1587 0
MqsA 1587 0
MraZ 1587 0
MurR 1587 0
Nac 1587 .02884615384615384615
NadR 1587 0
NagC 1587 .00819672131147540983
NanR 1587 0
NarL 1587 .02439024390243902439
NarP 1587 .01481481481481481481
NemR 1587 0
NfeR 1587 0
NhaR 1587 0
NikR 1587 0
NimR 1587 0
NorR 1587 0
NrdR 1587 0
NsrR 1587 .00591715976331360946
NtrC 1587 .03816793893129770992
OmpR 1587 .02803738317757009345
OxyR 1587 .00781250000000000000
PaaX 1587 0
PdeL 1587 0
PdhR 1587 0
PepA 1587 0
PgrR 1587 .01075268817204301075
PhoB 1587 .03546099290780141843
PhoP 1587 .03649635036496350364
PrpR 1587 0
PspF 1587 .01086956521739130434
PurR 1587 0
PutA 1587 0
PuuR 1587 0
PyrR 1587 0
QseB 1587 0
RbsR 1587 0
RcdA 1587 0
RclR 1587 0
RcnR 1587 0
RcsAB 1587 0
RcsB 1587 .03703703703703703703
RcsB_BglJ 1587 0
RelB 1587 0
RelB_RelE 1587 0
RhaR 1587 0
RhaS 1587 0
Rob 1587 0
RstA 1587 .01052631578947368421
RtcR 1587 0
RutR 1587 .01980198019801980198
SdiA 1587 .01086956521739130434
SgrR 1587 0
SlyA 1587 .11818181818181818181
SoxR 1587 .02173913043478260869
SoxS 1587 0
SrlR 1587 0
StpA 1587 0
SutR 1587 0
TdcA 1587 0
TdcR 1587 0
TorR 1587 .05376344086021505376
TreR 1587 0
TrpR 1587 0
TyrR 1587 .04255319148936170212
UhpA 1587 0
UidR 1587 0
UlaR 1587 0
UvrY 1587 .01111111111111111111
UxuR 1587 0
XapR 1587 0
XylR 1587 0
YdeO 1587 .02884615384615384615
YefM 1587 0
YefM_YoeB 1587 0
YeiL 1587 0
YhaJ 1587 .01162790697674418604
YiaJ 1587 0
YjjQ 1587 0
YqhC 1587 0
ZntR 1587 0
ZraR 1587 0
Zur 1587 0
AccB 1588 0
AcrR 1588 .00952380952380952380
Ada 1588 0
AdiY 1588 .00980392156862745098
AgaR 1588 0
AidB 1588 0
AlaS 1588 0
AllR 1588 0
AllS 1588 0
AlsR 1588 0
AppY 1588 0
AraC 1588 0
ArcA 1588 .01102941176470588235
ArgP 1588 0
ArgR 1588 .03100775193798449612
ArsR 1588 0
AscG 1588 0
AsnC 1588 0
AtoC 1588 0
BaeR 1588 0
BasR 1588 0
BetI 1588 0
BirA 1588 .05263157894736842105
BluR 1588 0
BolA 1588 0
BtsR 1588 0
CadC 1588 0
CaiF 1588 0
Cbl 1588 0
CdaR 1588 0
CecR 1588 0
ChbR 1588 0
ComR 1588 0
CpxR 1588 .00609756097560975609
Cra 1588 .01162790697674418604
CreB 1588 0
CRP 1588 .01449275362318840579
CRP_Sxy 1588 0
CsgD 1588 0
CspA 1588 0
CsqR 1588 0
CueR 1588 0
CusR 1588 0
CynR 1588 0
CysB 1588 0
CytR 1588 .00934579439252336448
Dan 1588 0
DcuR 1588 0
DeoR 1588 0
DgoR 1588 0
DhaR 1588 0
DicA 1588 0
DinJ_YafQ 1588 .02083333333333333333
DnaA 1588 .00925925925925925925
DpiA 1588 0
DsdC 1588 0
EbgR 1588 0
EnvR 1588 0
EnvY 1588 0
EvgA 1588 0
ExuR 1588 0
FabR 1588 0
FadR 1588 0
FeaR 1588 0
FhlA 1588 0
Fis 1588 .01547987616099071207
FlhDC 1588 0
FliZ 1588 0
FNR 1588 .04199475065616797900
FucR 1588 0
Fur 1588 .07075471698113207547
GadE 1588 .01600000000000000000
GadE_RcsB 1588 .00970873786407766990
GadW 1588 .00917431192660550458
GadX 1588 .00781250000000000000
GalR 1588 .00961538461538461538
GalS 1588 .00961538461538461538
GatR 1588 0
GcvA 1588 0
GlaR 1588 0
GlcC 1588 0
GlpR 1588 0
GlrR 1588 0
GntR 1588 .00943396226415094339
GutM 1588 0
HcaR 1588 0
HdfR 1588 0
HicB 1588 0
HigA 1588 0
HigBA 1588 0
HipAB 1588 0
HipB 1588 0
H_NS 1588 .04710144927536231884
HprR 1588 0
HU 1588 .00970873786407766990
HyfR 1588 0
HypT 1588 .04854368932038834951
IclR 1588 0
IdnR 1588 0
IHF 1588 .00931677018633540372
IlvY 1588 0
IscR 1588 0
KdgR 1588 .01041666666666666666
KdpE 1588 0
LacI 1588 0
LeuO 1588 .04545454545454545454
LexA 1588 .02631578947368421052
LldR 1588 0
LrhA 1588 0
Lrp 1588 .03608247422680412371
LsrR 1588 0
LysR 1588 0
MalI 1588 0
MalT 1588 0
MarA 1588 .00684931506849315068
MarR 1588 0
MatA 1588 0
MazE 1588 0
MazE_MazF 1588 0
McbR 1588 0
MelR 1588 0
MetJ 1588 0
MetR 1588 0
MhpR 1588 0
Mlc 1588 .00961538461538461538
MlrA 1588 0
MngR 1588 0
MntR 1588 0
ModE 1588 0
MprA 1588 0
MqsA 1588 0
MraZ 1588 0
MurR 1588 0
Nac 1588 0
NadR 1588 0
NagC 1588 0
NanR 1588 0
NarL 1588 .04285714285714285714
NarP 1588 .01388888888888888888
NemR 1588 0
NfeR 1588 0
NhaR 1588 0
NikR 1588 0
NimR 1588 0
NorR 1588 0
NrdR 1588 0
NsrR 1588 .01129943502824858757
NtrC 1588 0
OmpR 1588 .00847457627118644067
OxyR 1588 0
PaaX 1588 0
PdeL 1588 0
PdhR 1588 .03816793893129770992
PepA 1588 0
PgrR 1588 0
PhoB 1588 .01973684210526315789
PhoP 1588 .01342281879194630872
PrpR 1588 0
PspF 1588 0
PurR 1588 0
PutA 1588 0
PuuR 1588 0
PyrR 1588 0
QseB 1588 0
RbsR 1588 0
RcdA 1588 0
RclR 1588 0
RcnR 1588 .03157894736842105263
RcsAB 1588 .05714285714285714285
RcsB 1588 0
RcsB_BglJ 1588 0
RelB 1588 0
RelB_RelE 1588 0
RhaR 1588 0
RhaS 1588 0
Rob 1588 .00833333333333333333
RstA 1588 0
RtcR 1588 0
RutR 1588 .00900900900900900900
SdiA 1588 .00990099009900990099
SgrR 1588 0
SlyA 1588 0
SoxR 1588 0
SoxS 1588 .01449275362318840579
SrlR 1588 0
StpA 1588 0
SutR 1588 0
TdcA 1588 0
TdcR 1588 0
TorR 1588 0
TreR 1588 0
TrpR 1588 0
TyrR 1588 0
UhpA 1588 0
UidR 1588 0
UlaR 1588 0
UvrY 1588 0
UxuR 1588 0
XapR 1588 0
XylR 1588 0
YdeO 1588 .00869565217391304347
YefM 1588 0
YefM_YoeB 1588 0
YeiL 1588 0
YhaJ 1588 0
YiaJ 1588 0
YjjQ 1588 .01941747572815533980
YqhC 1588 0
ZntR 1588 0
ZraR 1588 0
Zur 1588 0
AccB 1589 0
AcrR 1589 0
Ada 1589 0
AdiY 1589 0
AgaR 1589 0
AidB 1589 0
AlaS 1589 0
AllR 1589 0
AllS 1589 0
AlsR 1589 0
AppY 1589 0
AraC 1589 .02127659574468085106
ArcA 1589 0
ArgP 1589 0
ArgR 1589 .03067484662576687116
ArsR 1589 0
AscG 1589 0
AsnC 1589 0
AtoC 1589 0
BaeR 1589 0
BasR 1589 0
BetI 1589 0
BirA 1589 0
BluR 1589 .03076923076923076923
BolA 1589 .00746268656716417910
BtsR 1589 0
CadC 1589 0
CaiF 1589 0
Cbl 1589 0
CdaR 1589 0
CecR 1589 0
ChbR 1589 0
ComR 1589 0
CpxR 1589 .04166666666666666666
Cra 1589 .01951219512195121951
CreB 1589 0
CRP 1589 .04889589905362776025
CRP_Sxy 1589 0
CsgD 1589 0
CspA 1589 0
CsqR 1589 0
CueR 1589 0
CusR 1589 0
CynR 1589 0
CysB 1589 .02547770700636942675
CytR 1589 .02142857142857142857
Dan 1589 0
DcuR 1589 0
DeoR 1589 .00740740740740740740
DgoR 1589 0
DhaR 1589 0
DicA 1589 0
DinJ_YafQ 1589 0
DnaA 1589 0
DpiA 1589 0
DsdC 1589 0
EbgR 1589 0
EnvR 1589 0
EnvY 1589 0
EvgA 1589 .01360544217687074829
ExuR 1589 0
FabR 1589 0
FadR 1589 .00657894736842105263
FeaR 1589 0
FhlA 1589 .08108108108108108108
Fis 1589 .02253521126760563380
FlhDC 1589 0
FliZ 1589 0
FNR 1589 .05365853658536585365
FucR 1589 0
Fur 1589 .02745098039215686274
GadE 1589 .02531645569620253164
GadE_RcsB 1589 0
GadW 1589 0
GadX 1589 0
GalR 1589 0
GalS 1589 0
GatR 1589 0
GcvA 1589 .00746268656716417910
GlaR 1589 0
GlcC 1589 0
GlpR 1589 0
GlrR 1589 0
GntR 1589 0
GutM 1589 0
HcaR 1589 0
HdfR 1589 0
HicB 1589 0
HigA 1589 0
HigBA 1589 0
HipAB 1589 0
HipB 1589 0
H_NS 1589 .01250000000000000000
HprR 1589 0
HU 1589 0
HyfR 1589 .09230769230769230769
HypT 1589 0
IclR 1589 .00751879699248120300
IdnR 1589 0
IHF 1589 .00840336134453781512
IlvY 1589 .01538461538461538461
IscR 1589 .02531645569620253164
KdgR 1589 0
KdpE 1589 0
LacI 1589 0
LeuO 1589 0
LexA 1589 .01595744680851063829
LldR 1589 0
LrhA 1589 0
Lrp 1589 0
LsrR 1589 .01459854014598540145
LysR 1589 0
MalI 1589 0
MalT 1589 0
MarA 1589 .02247191011235955056
MarR 1589 0
MatA 1589 0
MazE 1589 0
MazE_MazF 1589 0
McbR 1589 0
MelR 1589 0
MetJ 1589 .01398601398601398601
MetR 1589 .00746268656716417910
MhpR 1589 0
Mlc 1589 0
MlrA 1589 0
MngR 1589 0
MntR 1589 0
ModE 1589 0
MprA 1589 0
MqsA 1589 0
MraZ 1589 0
MurR 1589 0
Nac 1589 0
NadR 1589 0
NagC 1589 .02453987730061349693
NanR 1589 .02173913043478260869
NarL 1589 0
NarP 1589 0
NemR 1589 0
NfeR 1589 0
NhaR 1589 0
NikR 1589 0
NimR 1589 0
NorR 1589 0
NrdR 1589 0
NsrR 1589 .06467661691542288557
NtrC 1589 .02272727272727272727
OmpR 1589 0
OxyR 1589 0
PaaX 1589 0
PdeL 1589 0
PdhR 1589 0
PepA 1589 0
PgrR 1589 0
PhoB 1589 0
PhoP 1589 .01086956521739130434
PrpR 1589 0
PspF 1589 0
PurR 1589 0
PutA 1589 0
PuuR 1589 0
PyrR 1589 0
QseB 1589 0
RbsR 1589 0
RcdA 1589 0
RclR 1589 0
RcnR 1589 0
RcsAB 1589 0
RcsB 1589 0
RcsB_BglJ 1589 .00689655172413793103
RelB 1589 0
RelB_RelE 1589 0
RhaR 1589 0
RhaS 1589 0
Rob 1589 0
RstA 1589 0
RtcR 1589 0
RutR 1589 0
SdiA 1589 0
SgrR 1589 0
SlyA 1589 0
SoxR 1589 0
SoxS 1589 0
SrlR 1589 0
StpA 1589 0
SutR 1589 0
TdcA 1589 0
TdcR 1589 0
TorR 1589 0
TreR 1589 0
TrpR 1589 0
TyrR 1589 .01428571428571428571
UhpA 1589 0
UidR 1589 0
UlaR 1589 0
UvrY 1589 0
UxuR 1589 0
XapR 1589 0
XylR 1589 0
YdeO 1589 0
YefM 1589 0
YefM_YoeB 1589 0
YeiL 1589 0
YhaJ 1589 0
YiaJ 1589 0
YjjQ 1589 0
YqhC 1589 0
ZntR 1589 0
ZraR 1589 0
Zur 1589 0
AccB 158 .00709219858156028368
AcrR 158 .00342465753424657534
Ada 158 0
AdiY 158 .01754385964912280701
AgaR 158 0
AidB 158 0
AlaS 158 0
AllR 158 0
AllS 158 .01063829787234042553
AlsR 158 .01766784452296819787
AppY 158 0
AraC 158 0
ArcA 158 .06697459584295612009
ArgP 158 0
ArgR 158 .03225806451612903225
ArsR 158 0
AscG 158 0
AsnC 158 0
AtoC 158 0
BaeR 158 0
BasR 158 .02076124567474048442
BetI 158 .01418439716312056737
BirA 158 0
BluR 158 .01418439716312056737
BolA 158 0
BtsR 158 .02413793103448275862
CadC 158 .00352112676056338028
CaiF 158 0
Cbl 158 0
CdaR 158 0
CecR 158 0
ChbR 158 .02127659574468085106
ComR 158 0
CpxR 158 .02923976608187134502
Cra 158 .04637681159420289855
CreB 158 .00349650349650349650
CRP 158 .09811827956989247311
CRP_Sxy 158 0
CsgD 158 .01307189542483660130
CspA 158 0
CsqR 158 0
CueR 158 0
CusR 158 0
CynR 158 0
CysB 158 .00643086816720257234
CytR 158 .00340136054421768707
Dan 158 0
DcuR 158 .00684931506849315068
DeoR 158 .00348432055749128919
DgoR 158 0
DhaR 158 0
DicA 158 0
DinJ_YafQ 158 .01063829787234042553
DnaA 158 .00338983050847457627
DpiA 158 .02807017543859649122
DsdC 158 0
EbgR 158 0
EnvR 158 0
EnvY 158 .00353356890459363957
EvgA 158 .02380952380952380952
ExuR 158 .00344827586206896551
FabR 158 0
FadR 158 .02006688963210702341
FeaR 158 0
FhlA 158 0
Fis 158 .05102040816326530612
FlhDC 158 0
FliZ 158 .03412969283276450511
FNR 158 .04847396768402154398
FucR 158 0
Fur 158 .05076142131979695431
GadE 158 .02950819672131147540
GadE_RcsB 158 .00692041522491349480
GadW 158 .02768166089965397923
GadX 158 .03267973856209150326
GalR 158 0
GalS 158 0
GatR 158 0
GcvA 158 0
GlaR 158 0
GlcC 158 0
GlpR 158 0
GlrR 158 0
GntR 158 .01730103806228373702
GutM 158 0
HcaR 158 0
HdfR 158 0
HicB 158 0
HigA 158 0
HigBA 158 0
HipAB 158 0
HipB 158 0
H_NS 158 .11214953271028037383
HprR 158 0
HU 158 .00344827586206896551
HyfR 158 0
HypT 158 0
IclR 158 0
IdnR 158 .00696864111498257839
IHF 158 .06666666666666666666
IlvY 158 0
IscR 158 .00319488817891373801
KdgR 158 .00709219858156028368
KdpE 158 .01418439716312056737
LacI 158 0
LeuO 158 .01342281879194630872
LexA 158 .02388059701492537313
LldR 158 0
LrhA 158 0
Lrp 158 .04582210242587601078
LsrR 158 .03191489361702127659
LysR 158 0
MalI 158 0
MalT 158 0
MarA 158 .01519756838905775075
MarR 158 0
MatA 158 0
MazE 158 0
MazE_MazF 158 0
McbR 158 0
MelR 158 0
MetJ 158 0
MetR 158 0
MhpR 158 0
Mlc 158 0
MlrA 158 .01742160278745644599
MngR 158 0
MntR 158 0
ModE 158 0
MprA 158 0
MqsA 158 .01398601398601398601
MraZ 158 0
MurR 158 0
Nac 158 .00331125827814569536
NadR 158 .00350877192982456140
NagC 158 .05280528052805280528
NanR 158 .00342465753424657534
NarL 158 .03571428571428571428
NarP 158 .00301204819277108433
NemR 158 0
NfeR 158 0
NhaR 158 .00696864111498257839
NikR 158 0
NimR 158 0
NorR 158 0
NrdR 158 0
NsrR 158 .01666666666666666666
NtrC 158 .07096774193548387096
OmpR 158 .02341137123745819397
OxyR 158 0
PaaX 158 0
PdeL 158 .00354609929078014184
PdhR 158 .00310559006211180124
PepA 158 .00352112676056338028
PgrR 158 0
PhoB 158 .01785714285714285714
PhoP 158 .04000000000000000000
PrpR 158 0
PspF 158 0
PurR 158 .00964630225080385852
PutA 158 0
PuuR 158 0
PyrR 158 0
QseB 158 .02439024390243902439
RbsR 158 0
RcdA 158 .01384083044982698961
RclR 158 0
RcnR 158 0
RcsAB 158 .01360544217687074829
RcsB 158 .01650165016501650165
RcsB_BglJ 158 .01016949152542372881
RelB 158 0
RelB_RelE 158 0
RhaR 158 0
RhaS 158 0
Rob 158 .00325732899022801302
RstA 158 .03180212014134275618
RtcR 158 0
RutR 158 .03460207612456747404
SdiA 158 0
SgrR 158 .00344827586206896551
SlyA 158 .04934210526315789473
SoxR 158 .00694444444444444444
SoxS 158 .00306748466257668711
SrlR 158 0
StpA 158 .01048951048951048951
SutR 158 0
TdcA 158 0
TdcR 158 0
TorR 158 .00684931506849315068
TreR 158 0
TrpR 158 0
TyrR 158 .01030927835051546391
UhpA 158 0
UidR 158 0
UlaR 158 0
UvrY 158 .00349650349650349650
UxuR 158 .00344827586206896551
XapR 158 0
XylR 158 .01398601398601398601
YdeO 158 .01337792642140468227
YefM 158 .00709219858156028368
YefM_YoeB 158 .00709219858156028368
YeiL 158 0
YhaJ 158 0
YiaJ 158 0
YjjQ 158 .00343642611683848797
YqhC 158 0
ZntR 158 0
ZraR 158 0
Zur 158 0
AccB 1590 0
AcrR 1590 0
Ada 1590 0
AdiY 1590 .04878048780487804878
AgaR 1590 0
AidB 1590 0
AlaS 1590 0
AllR 1590 0
AllS 1590 0
AlsR 1590 0
AppY 1590 0
AraC 1590 0
ArcA 1590 .04368932038834951456
ArgP 1590 0
ArgR 1590 0
ArsR 1590 0
AscG 1590 0
AsnC 1590 0
AtoC 1590 0
BaeR 1590 0
BasR 1590 .02127659574468085106
BetI 1590 0
BirA 1590 0
BluR 1590 0
BolA 1590 0
BtsR 1590 0
CadC 1590 0
CaiF 1590 0
Cbl 1590 0
CdaR 1590 0
CecR 1590 0
ChbR 1590 0
ComR 1590 0
CpxR 1590 0
Cra 1590 .00884955752212389380
CreB 1590 0
CRP 1590 .01423487544483985765
CRP_Sxy 1590 0
CsgD 1590 0
CspA 1590 0
CsqR 1590 0
CueR 1590 0
CusR 1590 0
CynR 1590 0
CysB 1590 .01538461538461538461
CytR 1590 .02127659574468085106
Dan 1590 0
DcuR 1590 0
DeoR 1590 .02500000000000000000
DgoR 1590 0
DhaR 1590 0
DicA 1590 0
DinJ_YafQ 1590 .05555555555555555555
DnaA 1590 0
DpiA 1590 .02222222222222222222
DsdC 1590 0
EbgR 1590 0
EnvR 1590 0
EnvY 1590 0
EvgA 1590 .03846153846153846153
ExuR 1590 0
FabR 1590 0
FadR 1590 .01754385964912280701
FeaR 1590 0
FhlA 1590 0
Fis 1590 .02681992337164750957
FlhDC 1590 0
FliZ 1590 0
FNR 1590 .00898203592814371257
FucR 1590 0
Fur 1590 .05696202531645569620
GadE 1590 .01515151515151515151
GadE_RcsB 1590 .04761904761904761904
GadW 1590 .04166666666666666666
GadX 1590 .02985074626865671641
GalR 1590 0
GalS 1590 0
GatR 1590 0
GcvA 1590 0
GlaR 1590 0
GlcC 1590 0
GlpR 1590 0
GlrR 1590 0
GntR 1590 0
GutM 1590 0
HcaR 1590 0
HdfR 1590 0
HicB 1590 0
HigA 1590 0
HigBA 1590 0
HipAB 1590 .08108108108108108108
HipB 1590 .07894736842105263157
H_NS 1590 .03153153153153153153
HprR 1590 0
HU 1590 0
HyfR 1590 0
HypT 1590 0
IclR 1590 0
IdnR 1590 0
IHF 1590 .00378787878787878787
IlvY 1590 0
IscR 1590 0
KdgR 1590 0
KdpE 1590 0
LacI 1590 0
LeuO 1590 0
LexA 1590 .02127659574468085106
LldR 1590 0
LrhA 1590 0
Lrp 1590 .03676470588235294117
LsrR 1590 0
LysR 1590 0
MalI 1590 0
MalT 1590 0
MarA 1590 0
MarR 1590 0
MatA 1590 0
MazE 1590 .05555555555555555555
MazE_MazF 1590 .05555555555555555555
McbR 1590 0
MelR 1590 0
MetJ 1590 0
MetR 1590 0
MhpR 1590 0
Mlc 1590 0
MlrA 1590 0
MngR 1590 0
MntR 1590 0
ModE 1590 .06578947368421052631
MprA 1590 0
MqsA 1590 0
MraZ 1590 0
MurR 1590 0
Nac 1590 0
NadR 1590 0
NagC 1590 .01408450704225352112
NanR 1590 .02222222222222222222
NarL 1590 0
NarP 1590 0
NemR 1590 0
NfeR 1590 0
NhaR 1590 0
NikR 1590 0
NimR 1590 0
NorR 1590 0
NrdR 1590 0
NsrR 1590 0
NtrC 1590 .01190476190476190476
OmpR 1590 0
OxyR 1590 0
PaaX 1590 0
PdeL 1590 .02857142857142857142
PdhR 1590 0
PepA 1590 0
PgrR 1590 0
PhoB 1590 .01063829787234042553
PhoP 1590 .01111111111111111111
PrpR 1590 0
PspF 1590 0
PurR 1590 0
PutA 1590 0
PuuR 1590 0
PyrR 1590 0
QseB 1590 0
RbsR 1590 0
RcdA 1590 .02222222222222222222
RclR 1590 0
RcnR 1590 0
RcsAB 1590 0
RcsB 1590 .03389830508474576271
RcsB_BglJ 1590 .02000000000000000000
RelB 1590 0
RelB_RelE 1590 0
RhaR 1590 0
RhaS 1590 0
Rob 1590 0
RstA 1590 0
RtcR 1590 0
RutR 1590 .01960784313725490196
SdiA 1590 0
SgrR 1590 0
SlyA 1590 0
SoxR 1590 0
SoxS 1590 0
SrlR 1590 0
StpA 1590 0
SutR 1590 0
TdcA 1590 0
TdcR 1590 0
TorR 1590 .04444444444444444444
TreR 1590 0
TrpR 1590 0
TyrR 1590 0
UhpA 1590 0
UidR 1590 0
UlaR 1590 0
UvrY 1590 0
UxuR 1590 0
XapR 1590 0
XylR 1590 0
YdeO 1590 0
YefM 1590 0
YefM_YoeB 1590 0
YeiL 1590 0
YhaJ 1590 0
YiaJ 1590 0
YjjQ 1590 0
YqhC 1590 0
ZntR 1590 0
ZraR 1590 0
Zur 1590 0
AccB 1591 0
AcrR 1591 0
Ada 1591 0
AdiY 1591 .00970873786407766990
AgaR 1591 0
AidB 1591 0
AlaS 1591 0
AllR 1591 0
AllS 1591 0
AlsR 1591 0
AppY 1591 0
AraC 1591 0
ArcA 1591 .03370786516853932584
ArgP 1591 0
ArgR 1591 0
ArsR 1591 0
AscG 1591 0
AsnC 1591 0
AtoC 1591 0
BaeR 1591 0
BasR 1591 0
BetI 1591 0
BirA 1591 0
BluR 1591 0
BolA 1591 0
BtsR 1591 .01834862385321100917
CadC 1591 0
CaiF 1591 0
Cbl 1591 0
CdaR 1591 0
CecR 1591 0
ChbR 1591 0
ComR 1591 0
CpxR 1591 .00606060606060606060
Cra 1591 .01156069364161849710
CreB 1591 0
CRP 1591 .08047945205479452054
CRP_Sxy 1591 0
CsgD 1591 0
CspA 1591 0
CsqR 1591 0
CueR 1591 0
CusR 1591 0
CynR 1591 0
CysB 1591 0
CytR 1591 0
Dan 1591 .04166666666666666666
DcuR 1591 .01886792452830188679
DeoR 1591 0
DgoR 1591 0
DhaR 1591 0
DicA 1591 0
DinJ_YafQ 1591 0
DnaA 1591 .00917431192660550458
DpiA 1591 .08080808080808080808
DsdC 1591 0
EbgR 1591 0
EnvR 1591 0
EnvY 1591 0
EvgA 1591 0
ExuR 1591 0
FabR 1591 0
FadR 1591 0
FeaR 1591 .01030927835051546391
FhlA 1591 .10526315789473684210
Fis 1591 .00611620795107033639
FlhDC 1591 0
FliZ 1591 0
FNR 1591 .05851063829787234042
FucR 1591 0
Fur 1591 .06046511627906976744
GadE 1591 .01587301587301587301
GadE_RcsB 1591 .00961538461538461538
GadW 1591 .01834862385321100917
GadX 1591 .01562500000000000000
GalR 1591 0
GalS 1591 0
GatR 1591 0
GcvA 1591 0
GlaR 1591 0
GlcC 1591 0
GlpR 1591 0
GlrR 1591 0
GntR 1591 .00934579439252336448
GutM 1591 0
HcaR 1591 0
HdfR 1591 0
HicB 1591 0
HigA 1591 0
HigBA 1591 0
HipAB 1591 0
HipB 1591 0
H_NS 1591 .06227106227106227106
HprR 1591 0
HU 1591 0
HyfR 1591 .12500000000000000000
HypT 1591 0
IclR 1591 0
IdnR 1591 0
IHF 1591 0
IlvY 1591 0
IscR 1591 0
KdgR 1591 .01030927835051546391
KdpE 1591 0
LacI 1591 0
LeuO 1591 0
LexA 1591 .00641025641025641025
LldR 1591 0
LrhA 1591 .01000000000000000000
Lrp 1591 .01507537688442211055
LsrR 1591 .07142857142857142857
LysR 1591 0
MalI 1591 0
MalT 1591 0
MarA 1591 .00680272108843537414
MarR 1591 0
MatA 1591 0
MazE 1591 0
MazE_MazF 1591 0
McbR 1591 0
MelR 1591 .02061855670103092783
MetJ 1591 0
MetR 1591 0
MhpR 1591 0
Mlc 1591 0
MlrA 1591 0
MngR 1591 0
MntR 1591 0
ModE 1591 0
MprA 1591 0
MqsA 1591 0
MraZ 1591 0
MurR 1591 0
Nac 1591 .00862068965517241379
NadR 1591 0
NagC 1591 .00757575757575757575
NanR 1591 0
NarL 1591 .03773584905660377358
NarP 1591 0
NemR 1591 0
NfeR 1591 0
NhaR 1591 0
NikR 1591 0
NimR 1591 0
NorR 1591 0
NrdR 1591 0
NsrR 1591 .01123595505617977528
NtrC 1591 0
OmpR 1591 0
OxyR 1591 0
PaaX 1591 0
PdeL 1591 0
PdhR 1591 0
PepA 1591 0
PgrR 1591 0
PhoB 1591 .04000000000000000000
PhoP 1591 .01333333333333333333
PrpR 1591 0
PspF 1591 0
PurR 1591 0
PutA 1591 0
PuuR 1591 0
PyrR 1591 0
QseB 1591 .00934579439252336448
RbsR 1591 0
RcdA 1591 0
RclR 1591 0
RcnR 1591 0
RcsAB 1591 0
RcsB 1591 .00826446280991735537
RcsB_BglJ 1591 .00900900900900900900
RelB 1591 0
RelB_RelE 1591 0
RhaR 1591 .02083333333333333333
RhaS 1591 .02000000000000000000
Rob 1591 .00826446280991735537
RstA 1591 0
RtcR 1591 0
RutR 1591 .01801801801801801801
SdiA 1591 .00980392156862745098
SgrR 1591 0
SlyA 1591 .09917355371900826446
SoxR 1591 0
SoxS 1591 .00714285714285714285
SrlR 1591 0
StpA 1591 0
SutR 1591 0
TdcA 1591 0
TdcR 1591 0
TorR 1591 .00934579439252336448
TreR 1591 0
TrpR 1591 .02857142857142857142
TyrR 1591 .02857142857142857142
UhpA 1591 0
UidR 1591 0
UlaR 1591 0
UvrY 1591 0
UxuR 1591 0
XapR 1591 0
XylR 1591 0
YdeO 1591 .00862068965517241379
YefM 1591 0
YefM_YoeB 1591 0
YeiL 1591 0
YhaJ 1591 0
YiaJ 1591 0
YjjQ 1591 0
YqhC 1591 0
ZntR 1591 0
ZraR 1591 0
Zur 1591 0
AccB 1592 0
AcrR 1592 0
Ada 1592 0
AdiY 1592 0
AgaR 1592 0
AidB 1592 0
AlaS 1592 0
AllR 1592 0
AllS 1592 0
AlsR 1592 0
AppY 1592 0
AraC 1592 0
ArcA 1592 .04782608695652173913
ArgP 1592 0
ArgR 1592 0
ArsR 1592 0
AscG 1592 0
AsnC 1592 0
AtoC 1592 0
BaeR 1592 0
BasR 1592 0
BetI 1592 0
BirA 1592 0
BluR 1592 0
BolA 1592 0
BtsR 1592 .01333333333333333333
CadC 1592 0
CaiF 1592 0
Cbl 1592 0
CdaR 1592 0
CecR 1592 0
ChbR 1592 0
ComR 1592 0
CpxR 1592 0
Cra 1592 0
CreB 1592 0
CRP 1592 .01016949152542372881
CRP_Sxy 1592 0
CsgD 1592 0
CspA 1592 0
CsqR 1592 0
CueR 1592 0
CusR 1592 0
CynR 1592 0
CysB 1592 .01098901098901098901
CytR 1592 0
Dan 1592 0
DcuR 1592 .02816901408450704225
DeoR 1592 0
DgoR 1592 0
DhaR 1592 0
DicA 1592 0
DinJ_YafQ 1592 0
DnaA 1592 0
DpiA 1592 .01408450704225352112
DsdC 1592 0
EbgR 1592 0
EnvR 1592 0
EnvY 1592 0
EvgA 1592 .02564102564102564102
ExuR 1592 0
FabR 1592 0
FadR 1592 0
FeaR 1592 0
FhlA 1592 0
Fis 1592 .00684931506849315068
FlhDC 1592 0
FliZ 1592 .03797468354430379746
FNR 1592 .01114206128133704735
FucR 1592 0
Fur 1592 .01047120418848167539
GadE 1592 .03333333333333333333
GadE_RcsB 1592 .02941176470588235294
GadW 1592 .07042253521126760563
GadX 1592 .05555555555555555555
GalR 1592 0
GalS 1592 0
GatR 1592 0
GcvA 1592 0
GlaR 1592 0
GlcC 1592 0
GlpR 1592 0
GlrR 1592 .01515151515151515151
GntR 1592 0
GutM 1592 0
HcaR 1592 0
HdfR 1592 0
HicB 1592 0
HigA 1592 0
HigBA 1592 0
HipAB 1592 0
HipB 1592 0
H_NS 1592 .04081632653061224489
HprR 1592 0
HU 1592 0
HyfR 1592 0
HypT 1592 0
IclR 1592 0
IdnR 1592 0
IHF 1592 .01041666666666666666
IlvY 1592 0
IscR 1592 0
KdgR 1592 0
KdpE 1592 0
LacI 1592 0
LeuO 1592 0
LexA 1592 .16190476190476190476
LldR 1592 0
LrhA 1592 0
Lrp 1592 .01829268292682926829
LsrR 1592 0
LysR 1592 0
MalI 1592 0
MalT 1592 0
MarA 1592 .07619047619047619047
MarR 1592 0
MatA 1592 0
MazE 1592 0
MazE_MazF 1592 0
McbR 1592 0
MelR 1592 0
MetJ 1592 0
MetR 1592 0
MhpR 1592 0
Mlc 1592 0
MlrA 1592 0
MngR 1592 0
MntR 1592 0
ModE 1592 0
MprA 1592 .01515151515151515151
MqsA 1592 0
MraZ 1592 .23809523809523809523
MurR 1592 0
Nac 1592 0
NadR 1592 0
NagC 1592 0
NanR 1592 0
NarL 1592 .05714285714285714285
NarP 1592 0
NemR 1592 0
NfeR 1592 0
NhaR 1592 0
NikR 1592 0
NimR 1592 0
NorR 1592 0
NrdR 1592 0
NsrR 1592 .00694444444444444444
NtrC 1592 0
OmpR 1592 .01190476190476190476
OxyR 1592 0
PaaX 1592 0
PdeL 1592 0
PdhR 1592 .17241379310344827586
PepA 1592 0
PgrR 1592 0
PhoB 1592 .02542372881355932203
PhoP 1592 .02631578947368421052
PrpR 1592 0
PspF 1592 0
PurR 1592 0
PutA 1592 0
PuuR 1592 0
PyrR 1592 0
QseB 1592 0
RbsR 1592 0
RcdA 1592 0
RclR 1592 0
RcnR 1592 0
RcsAB 1592 0
RcsB 1592 .07407407407407407407
RcsB_BglJ 1592 .01315789473684210526
RelB 1592 0
RelB_RelE 1592 0
RhaR 1592 0
RhaS 1592 0
Rob 1592 .01162790697674418604
RstA 1592 0
RtcR 1592 0
RutR 1592 0
SdiA 1592 .04615384615384615384
SgrR 1592 0
SlyA 1592 .01030927835051546391
SoxR 1592 .01470588235294117647
SoxS 1592 .02912621359223300970
SrlR 1592 0
StpA 1592 0
SutR 1592 0
TdcA 1592 0
TdcR 1592 0
TorR 1592 .04285714285714285714
TreR 1592 0
TrpR 1592 0
TyrR 1592 0
UhpA 1592 0
UidR 1592 .01562500000000000000
UlaR 1592 0
UvrY 1592 0
UxuR 1592 0
XapR 1592 0
XylR 1592 0
YdeO 1592 .02500000000000000000
YefM 1592 0
YefM_YoeB 1592 0
YeiL 1592 0
YhaJ 1592 0
YiaJ 1592 0
YjjQ 1592 0
YqhC 1592 0
ZntR 1592 0
ZraR 1592 0
Zur 1592 0
AccB 1593 0
AcrR 1593 .01136363636363636363
Ada 1593 0
AdiY 1593 0
AgaR 1593 0
AidB 1593 0
AlaS 1593 0
AllR 1593 0
AllS 1593 0
AlsR 1593 0
AppY 1593 .05988023952095808383
AraC 1593 0
ArcA 1593 .03892215568862275449
ArgP 1593 .00555555555555555555
ArgR 1593 .04591836734693877551
ArsR 1593 0
AscG 1593 .00584795321637426900
AsnC 1593 0
AtoC 1593 0
BaeR 1593 0
BasR 1593 0
BetI 1593 0
BirA 1593 0
BluR 1593 0
BolA 1593 0
BtsR 1593 .01675977653631284916
CadC 1593 0
CaiF 1593 0
Cbl 1593 0
CdaR 1593 .02906976744186046511
CecR 1593 0
ChbR 1593 0
ComR 1593 0
CpxR 1593 .02155172413793103448
Cra 1593 .00819672131147540983
CreB 1593 0
CRP 1593 .03387334315169366715
CRP_Sxy 1593 0
CsgD 1593 .02631578947368421052
CspA 1593 0
CsqR 1593 0
CueR 1593 0
CusR 1593 0
CynR 1593 0
CysB 1593 .01020408163265306122
CytR 1593 .00558659217877094972
Dan 1593 0
DcuR 1593 0
DeoR 1593 0
DgoR 1593 0
DhaR 1593 0
DicA 1593 0
DinJ_YafQ 1593 .00591715976331360946
DnaA 1593 .01117318435754189944
DpiA 1593 0
DsdC 1593 0
EbgR 1593 0
EnvR 1593 0
EnvY 1593 0
EvgA 1593 .00540540540540540540
ExuR 1593 0
FabR 1593 0
FadR 1593 0
FeaR 1593 0
FhlA 1593 0
Fis 1593 .06382978723404255319
FlhDC 1593 0
FliZ 1593 .01621621621621621621
FNR 1593 .07322654462242562929
FucR 1593 0
Fur 1593 .06028368794326241134
GadE 1593 0
GadE_RcsB 1593 0
GadW 1593 0
GadX 1593 .00500000000000000000
GalR 1593 0
GalS 1593 0
GatR 1593 0
GcvA 1593 0
GlaR 1593 0
GlcC 1593 .00578034682080924855
GlpR 1593 0
GlrR 1593 0
GntR 1593 .00561797752808988764
GutM 1593 0
HcaR 1593 0
HdfR 1593 0
HicB 1593 .01197604790419161676
HigA 1593 0
HigBA 1593 0
HipAB 1593 0
HipB 1593 0
H_NS 1593 .06489675516224188790
HprR 1593 0
HU 1593 .00571428571428571428
HyfR 1593 0
HypT 1593 0
IclR 1593 0
IdnR 1593 0
IHF 1593 .03116883116883116883
IlvY 1593 0
IscR 1593 .03108808290155440414
KdgR 1593 .00595238095238095238
KdpE 1593 0
LacI 1593 0
LeuO 1593 0
LexA 1593 .00440528634361233480
LldR 1593 0
LrhA 1593 0
Lrp 1593 .04597701149425287356
LsrR 1593 0
LysR 1593 .00595238095238095238
MalI 1593 0
MalT 1593 0
MarA 1593 0
MarR 1593 0
MatA 1593 0
MazE 1593 0
MazE_MazF 1593 0
McbR 1593 .00581395348837209302
MelR 1593 0
MetJ 1593 .01111111111111111111
MetR 1593 .01775147928994082840
MhpR 1593 0
Mlc 1593 0
MlrA 1593 0
MngR 1593 0
MntR 1593 0
ModE 1593 .01428571428571428571
MprA 1593 0
MqsA 1593 0
MraZ 1593 0
MurR 1593 0
Nac 1593 0
NadR 1593 0
NagC 1593 .02000000000000000000
NanR 1593 0
NarL 1593 .06204379562043795620
NarP 1593 .04306220095693779904
NemR 1593 0
NfeR 1593 0
NhaR 1593 0
NikR 1593 0
NimR 1593 0
NorR 1593 .01190476190476190476
NrdR 1593 0
NsrR 1593 .00803212851405622489
NtrC 1593 .01877934272300469483
OmpR 1593 .01058201058201058201
OxyR 1593 .00961538461538461538
PaaX 1593 0
PdeL 1593 0
PdhR 1593 0
PepA 1593 0
PgrR 1593 0
PhoB 1593 .04128440366972477064
PhoP 1593 .01363636363636363636
PrpR 1593 0
PspF 1593 0
PurR 1593 .02051282051282051282
PutA 1593 .00595238095238095238
PuuR 1593 0
PyrR 1593 0
QseB 1593 0
RbsR 1593 .01149425287356321839
RcdA 1593 .00564971751412429378
RclR 1593 0
RcnR 1593 0
RcsAB 1593 0
RcsB 1593 .00520833333333333333
RcsB_BglJ 1593 .00549450549450549450
RelB 1593 0
RelB_RelE 1593 0
RhaR 1593 0
RhaS 1593 0
Rob 1593 0
RstA 1593 .02312138728323699421
RtcR 1593 0
RutR 1593 0
SdiA 1593 .00578034682080924855
SgrR 1593 0
SlyA 1593 .00492610837438423645
SoxR 1593 .01156069364161849710
SoxS 1593 .00473933649289099526
SrlR 1593 0
StpA 1593 .00578034682080924855
SutR 1593 0
TdcA 1593 0
TdcR 1593 0
TorR 1593 0
TreR 1593 0
TrpR 1593 .00561797752808988764
TyrR 1593 .00561797752808988764
UhpA 1593 0
UidR 1593 0
UlaR 1593 0
UvrY 1593 .00584795321637426900
UxuR 1593 0
XapR 1593 0
XylR 1593 0
YdeO 1593 .05617977528089887640
YefM 1593 0
YefM_YoeB 1593 0
YeiL 1593 0
YhaJ 1593 0
YiaJ 1593 0
YjjQ 1593 .01142857142857142857
YqhC 1593 0
ZntR 1593 0
ZraR 1593 0
Zur 1593 0
AccB 1594 0
AcrR 1594 0
Ada 1594 0
AdiY 1594 0
AgaR 1594 0
AidB 1594 0
AlaS 1594 0
AllR 1594 0
AllS 1594 0
AlsR 1594 0
AppY 1594 0
AraC 1594 0
ArcA 1594 .01171875000000000000
ArgP 1594 .01086956521739130434
ArgR 1594 0
ArsR 1594 0
AscG 1594 0
AsnC 1594 0
AtoC 1594 0
BaeR 1594 .07407407407407407407
BasR 1594 .04545454545454545454
BetI 1594 0
BirA 1594 0
BluR 1594 0
BolA 1594 0
BtsR 1594 .04444444444444444444
CadC 1594 0
CaiF 1594 .04705882352941176470
Cbl 1594 0
CdaR 1594 0
CecR 1594 0
ChbR 1594 0
ComR 1594 0
CpxR 1594 .07194244604316546762
Cra 1594 .03267973856209150326
CreB 1594 0
CRP 1594 .02163061564059900166
CRP_Sxy 1594 0
CsgD 1594 .03883495145631067961
CspA 1594 0
CsqR 1594 0
CueR 1594 0
CusR 1594 0
CynR 1594 0
CysB 1594 .00917431192660550458
CytR 1594 0
Dan 1594 .05063291139240506329
DcuR 1594 0
DeoR 1594 0
DgoR 1594 0
DhaR 1594 0
DicA 1594 0
DinJ_YafQ 1594 0
DnaA 1594 0
DpiA 1594 0
DsdC 1594 0
EbgR 1594 0
EnvR 1594 0
EnvY 1594 0
EvgA 1594 .04255319148936170212
ExuR 1594 0
FabR 1594 0
FadR 1594 0
FeaR 1594 0
FhlA 1594 0
Fis 1594 .00970873786407766990
FlhDC 1594 .01257861635220125786
FliZ 1594 .08695652173913043478
FNR 1594 .03252032520325203252
FucR 1594 0
Fur 1594 .06565656565656565656
GadE 1594 .04716981132075471698
GadE_RcsB 1594 0
GadW 1594 .06818181818181818181
GadX 1594 .05607476635514018691
GalR 1594 0
GalS 1594 0
GatR 1594 0
GcvA 1594 0
GlaR 1594 0
GlcC 1594 0
GlpR 1594 0
GlrR 1594 0
GntR 1594 0
GutM 1594 0
HcaR 1594 0
HdfR 1594 0
HicB 1594 0
HigA 1594 0
HigBA 1594 0
HipAB 1594 0
HipB 1594 0
H_NS 1594 .10975609756097560975
HprR 1594 0
HU 1594 0
HyfR 1594 0
HypT 1594 0
IclR 1594 0
IdnR 1594 0
IHF 1594 .01311475409836065573
IlvY 1594 0
IscR 1594 0
KdgR 1594 0
KdpE 1594 0
LacI 1594 0
LeuO 1594 .01020408163265306122
LexA 1594 0
LldR 1594 0
LrhA 1594 0
Lrp 1594 .01092896174863387978
LsrR 1594 0
LysR 1594 0
MalI 1594 0
MalT 1594 0
MarA 1594 .00769230769230769230
MarR 1594 0
MatA 1594 0
MazE 1594 0
MazE_MazF 1594 0
McbR 1594 0
MelR 1594 0
MetJ 1594 .01075268817204301075
MetR 1594 0
MhpR 1594 0
Mlc 1594 0
MlrA 1594 .04705882352941176470
MngR 1594 0
MntR 1594 0
ModE 1594 0
MprA 1594 0
MqsA 1594 .07407407407407407407
MraZ 1594 0
MurR 1594 0
Nac 1594 0
NadR 1594 0
NagC 1594 0
NanR 1594 0
NarL 1594 .01500000000000000000
NarP 1594 .02362204724409448818
NemR 1594 0
NfeR 1594 0
NhaR 1594 .03614457831325301204
NikR 1594 0
NimR 1594 0
NorR 1594 0
NrdR 1594 0
NsrR 1594 .01875000000000000000
NtrC 1594 .04878048780487804878
OmpR 1594 .04040404040404040404
OxyR 1594 .03389830508474576271
PaaX 1594 0
PdeL 1594 0
PdhR 1594 0
PepA 1594 0
PgrR 1594 0
PhoB 1594 .00724637681159420289
PhoP 1594 .02272727272727272727
PrpR 1594 0
PspF 1594 0
PurR 1594 0
PutA 1594 0
PuuR 1594 0
PyrR 1594 0
QseB 1594 0
RbsR 1594 0
RcdA 1594 .04651162790697674418
RclR 1594 0
RcnR 1594 0
RcsAB 1594 .04395604395604395604
RcsB 1594 .01941747572815533980
RcsB_BglJ 1594 .01063829787234042553
RelB 1594 0
RelB_RelE 1594 0
RhaR 1594 0
RhaS 1594 0
Rob 1594 0
RstA 1594 .04705882352941176470
RtcR 1594 0
RutR 1594 .01052631578947368421
SdiA 1594 .01176470588235294117
SgrR 1594 0
SlyA 1594 .11538461538461538461
SoxR 1594 0
SoxS 1594 .00813008130081300813
SrlR 1594 0
StpA 1594 .01176470588235294117
SutR 1594 0
TdcA 1594 0
TdcR 1594 0
TorR 1594 0
TreR 1594 0
TrpR 1594 0
TyrR 1594 0
UhpA 1594 0
UidR 1594 0
UlaR 1594 0
UvrY 1594 0
UxuR 1594 0
XapR 1594 0
XylR 1594 0
YdeO 1594 .05263157894736842105
YefM 1594 0
YefM_YoeB 1594 0
YeiL 1594 0
YhaJ 1594 0
YiaJ 1594 0
YjjQ 1594 0
YqhC 1594 0
ZntR 1594 0
ZraR 1594 0
Zur 1594 0
AccB 1595 0
AcrR 1595 0
Ada 1595 0
AdiY 1595 0
AgaR 1595 0
AidB 1595 0
AlaS 1595 0
AllR 1595 0
AllS 1595 0
AlsR 1595 0
AppY 1595 0
AraC 1595 0
ArcA 1595 .02164502164502164502
ArgP 1595 0
ArgR 1595 0
ArsR 1595 0
AscG 1595 0
AsnC 1595 0
AtoC 1595 0
BaeR 1595 0
BasR 1595 0
BetI 1595 0
BirA 1595 0
BluR 1595 0
BolA 1595 0
BtsR 1595 0
CadC 1595 0
CaiF 1595 0
Cbl 1595 0
CdaR 1595 0
CecR 1595 0
ChbR 1595 .10714285714285714285
ComR 1595 0
CpxR 1595 0
Cra 1595 .04651162790697674418
CreB 1595 0
CRP 1595 .02604166666666666666
CRP_Sxy 1595 0
CsgD 1595 0
CspA 1595 0
CsqR 1595 0
CueR 1595 0
CusR 1595 .07936507936507936507
CynR 1595 0
CysB 1595 0
CytR 1595 0
Dan 1595 0
DcuR 1595 0
DeoR 1595 0
DgoR 1595 0
DhaR 1595 0
DicA 1595 0
DinJ_YafQ 1595 0
DnaA 1595 .01449275362318840579
DpiA 1595 0
DsdC 1595 .01724137931034482758
EbgR 1595 0
EnvR 1595 0
EnvY 1595 0
EvgA 1595 .02739726027397260273
ExuR 1595 0
FabR 1595 0
FadR 1595 0
FeaR 1595 0
FhlA 1595 0
Fis 1595 .02482269503546099290
FlhDC 1595 0
FliZ 1595 0
FNR 1595 .01994301994301994301
FucR 1595 0
Fur 1595 .09941520467836257309
GadE 1595 .06024096385542168674
GadE_RcsB 1595 0
GadW 1595 0
GadX 1595 0
GalR 1595 0
GalS 1595 0
GatR 1595 0
GcvA 1595 0
GlaR 1595 0
GlcC 1595 0
GlpR 1595 0
GlrR 1595 0
GntR 1595 0
GutM 1595 0
HcaR 1595 0
HdfR 1595 0
HicB 1595 0
HigA 1595 0
HigBA 1595 0
HipAB 1595 0
HipB 1595 0
H_NS 1595 .06382978723404255319
HprR 1595 .07936507936507936507
HU 1595 0
HyfR 1595 0
HypT 1595 0
IclR 1595 0
IdnR 1595 0
IHF 1595 .02508960573476702508
IlvY 1595 0
IscR 1595 0
KdgR 1595 0
KdpE 1595 0
LacI 1595 0
LeuO 1595 0
LexA 1595 .02631578947368421052
LldR 1595 0
LrhA 1595 0
Lrp 1595 0
LsrR 1595 0
LysR 1595 0
MalI 1595 0
MalT 1595 0
MarA 1595 .01886792452830188679
MarR 1595 0
MatA 1595 0
MazE 1595 0
MazE_MazF 1595 0
McbR 1595 0
MelR 1595 0
MetJ 1595 0
MetR 1595 0
MhpR 1595 0
Mlc 1595 0
MlrA 1595 0
MngR 1595 .01724137931034482758
MntR 1595 0
ModE 1595 0
MprA 1595 0
MqsA 1595 .01587301587301587301
MraZ 1595 0
MurR 1595 0
Nac 1595 0
NadR 1595 0
NagC 1595 .06896551724137931034
NanR 1595 0
NarL 1595 0
NarP 1595 0
NemR 1595 0
NfeR 1595 0
NhaR 1595 0
NikR 1595 0
NimR 1595 0
NorR 1595 0
NrdR 1595 0
NsrR 1595 0
NtrC 1595 0
OmpR 1595 0
OxyR 1595 0
PaaX 1595 0
PdeL 1595 0
PdhR 1595 .05434782608695652173
PepA 1595 0
PgrR 1595 0
PhoB 1595 0
PhoP 1595 0
PrpR 1595 0
PspF 1595 .10526315789473684210
PurR 1595 0
PutA 1595 0
PuuR 1595 0
PyrR 1595 0
QseB 1595 0
RbsR 1595 0
RcdA 1595 0
RclR 1595 0
RcnR 1595 0
RcsAB 1595 0
RcsB 1595 0
RcsB_BglJ 1595 0
RelB 1595 0
RelB_RelE 1595 0
RhaR 1595 0
RhaS 1595 0
Rob 1595 0
RstA 1595 0
RtcR 1595 0
RutR 1595 0
SdiA 1595 0
SgrR 1595 0
SlyA 1595 .14814814814814814814
SoxR 1595 0
SoxS 1595 .02020202020202020202
SrlR 1595 0
StpA 1595 0
SutR 1595 0
TdcA 1595 0
TdcR 1595 0
TorR 1595 0
TreR 1595 0
TrpR 1595 0
TyrR 1595 0
UhpA 1595 0
UidR 1595 0
UlaR 1595 0
UvrY 1595 0
UxuR 1595 0
XapR 1595 0
XylR 1595 0
YdeO 1595 0
YefM 1595 0
YefM_YoeB 1595 0
YeiL 1595 0
YhaJ 1595 0
YiaJ 1595 0
YjjQ 1595 0
YqhC 1595 0
ZntR 1595 0
ZraR 1595 0
Zur 1595 0
AccB 1596 0
AcrR 1596 .01652892561983471074
Ada 1596 0
AdiY 1596 0
AgaR 1596 0
AidB 1596 0
AlaS 1596 0
AllR 1596 0
AllS 1596 0
AlsR 1596 0
AppY 1596 0
AraC 1596 .01612903225806451612
ArcA 1596 .04285714285714285714
ArgP 1596 .00800000000000000000
ArgR 1596 .01351351351351351351
ArsR 1596 0
AscG 1596 0
AsnC 1596 0
AtoC 1596 0
BaeR 1596 0
BasR 1596 0
BetI 1596 0
BirA 1596 0
BluR 1596 0
BolA 1596 0
BtsR 1596 .03252032520325203252
CadC 1596 0
CaiF 1596 0
Cbl 1596 0
CdaR 1596 0
CecR 1596 0
ChbR 1596 0
ComR 1596 0
CpxR 1596 .01111111111111111111
Cra 1596 .02688172043010752688
CreB 1596 .00862068965517241379
CRP 1596 .06414473684210526315
CRP_Sxy 1596 0
CsgD 1596 .06870229007633587786
CspA 1596 0
CsqR 1596 0
CueR 1596 0
CusR 1596 0
CynR 1596 0
CysB 1596 0
CytR 1596 0
Dan 1596 0
DcuR 1596 .01639344262295081967
DeoR 1596 0
DgoR 1596 0
DhaR 1596 0
DicA 1596 0
DinJ_YafQ 1596 0
DnaA 1596 0
DpiA 1596 0
DsdC 1596 0
EbgR 1596 0
EnvR 1596 0
EnvY 1596 .00884955752212389380
EvgA 1596 0
ExuR 1596 0
FabR 1596 0
FadR 1596 0
FeaR 1596 0
FhlA 1596 .09230769230769230769
Fis 1596 .00290697674418604651
FlhDC 1596 .03743315508021390374
FliZ 1596 .01526717557251908396
FNR 1596 .04545454545454545454
FucR 1596 0
Fur 1596 .03389830508474576271
GadE 1596 0
GadE_RcsB 1596 0
GadW 1596 0
GadX 1596 .02816901408450704225
GalR 1596 0
GalS 1596 0
GatR 1596 .05357142857142857142
GcvA 1596 0
GlaR 1596 .04464285714285714285
GlcC 1596 0
GlpR 1596 0
GlrR 1596 0
GntR 1596 0
GutM 1596 0
HcaR 1596 0
HdfR 1596 .01739130434782608695
HicB 1596 0
HigA 1596 0
HigBA 1596 0
HipAB 1596 0
HipB 1596 0
H_NS 1596 .05517241379310344827
HprR 1596 0
HU 1596 0
HyfR 1596 .10714285714285714285
HypT 1596 0
IclR 1596 .02654867256637168141
IdnR 1596 0
IHF 1596 .04268292682926829268
IlvY 1596 .01785714285714285714
IscR 1596 0
KdgR 1596 0
KdpE 1596 0
LacI 1596 0
LeuO 1596 0
LexA 1596 .01169590643274853801
LldR 1596 0
LrhA 1596 .01739130434782608695
Lrp 1596 .05825242718446601941
LsrR 1596 0
LysR 1596 .01785714285714285714
MalI 1596 0
MalT 1596 0
MarA 1596 .00613496932515337423
MarR 1596 0
MatA 1596 .02564102564102564102
MazE 1596 0
MazE_MazF 1596 0
McbR 1596 0
MelR 1596 0
MetJ 1596 0
MetR 1596 0
MhpR 1596 0
Mlc 1596 0
MlrA 1596 0
MngR 1596 0
MntR 1596 0
ModE 1596 0
MprA 1596 0
MqsA 1596 0
MraZ 1596 0
MurR 1596 0
Nac 1596 .02307692307692307692
NadR 1596 0
NagC 1596 .07194244604316546762
NanR 1596 0
NarL 1596 .00854700854700854700
NarP 1596 0
NemR 1596 0
NfeR 1596 0
NhaR 1596 0
NikR 1596 0
NimR 1596 0
NorR 1596 0
NrdR 1596 0
NsrR 1596 .01030927835051546391
NtrC 1596 0
OmpR 1596 .02255639097744360902
OxyR 1596 .03333333333333333333
PaaX 1596 0
PdeL 1596 0
PdhR 1596 .01324503311258278145
PepA 1596 0
PgrR 1596 0
PhoB 1596 .00584795321637426900
PhoP 1596 .01204819277108433734
PrpR 1596 0
PspF 1596 0
PurR 1596 0
PutA 1596 0
PuuR 1596 0
PyrR 1596 0
QseB 1596 .07826086956521739130
RbsR 1596 0
RcdA 1596 0
RclR 1596 0
RcnR 1596 0
RcsAB 1596 .01587301587301587301
RcsB 1596 .00729927007299270072
RcsB_BglJ 1596 0
RelB 1596 0
RelB_RelE 1596 0
RhaR 1596 0
RhaS 1596 0
Rob 1596 .00729927007299270072
RstA 1596 .00826446280991735537
RtcR 1596 0
RutR 1596 0
SdiA 1596 0
SgrR 1596 0
SlyA 1596 0
SoxR 1596 0
SoxS 1596 .03289473684210526315
SrlR 1596 0
StpA 1596 0
SutR 1596 0
TdcA 1596 0
TdcR 1596 0
TorR 1596 0
TreR 1596 0
TrpR 1596 0
TyrR 1596 0
UhpA 1596 0
UidR 1596 0
UlaR 1596 .00847457627118644067
UvrY 1596 0
UxuR 1596 0
XapR 1596 0
XylR 1596 0
YdeO 1596 0
YefM 1596 0
YefM_YoeB 1596 0
YeiL 1596 0
YhaJ 1596 0
YiaJ 1596 0
YjjQ 1596 .01666666666666666666
YqhC 1596 0
ZntR 1596 0
ZraR 1596 0
Zur 1596 .00854700854700854700
AccB 1597 0
AcrR 1597 0
Ada 1597 0
AdiY 1597 0
AgaR 1597 0
AidB 1597 0
AlaS 1597 0
AllR 1597 .02222222222222222222
AllS 1597 0
AlsR 1597 0
AppY 1597 0
AraC 1597 0
ArcA 1597 .05200000000000000000
ArgP 1597 0
ArgR 1597 .00833333333333333333
ArsR 1597 0
AscG 1597 0
AsnC 1597 0
AtoC 1597 0
BaeR 1597 0
BasR 1597 0
BetI 1597 0
BirA 1597 0
BluR 1597 0
BolA 1597 0
BtsR 1597 0
CadC 1597 0
CaiF 1597 0
Cbl 1597 0
CdaR 1597 0
CecR 1597 0
ChbR 1597 0
ComR 1597 0
CpxR 1597 .00657894736842105263
Cra 1597 .06578947368421052631
CreB 1597 0
CRP 1597 .04215851602023608768
CRP_Sxy 1597 0
CsgD 1597 .00909090909090909090
CspA 1597 0
CsqR 1597 0
CueR 1597 .05882352941176470588
CusR 1597 .05555555555555555555
CynR 1597 0
CysB 1597 0
CytR 1597 .01052631578947368421
Dan 1597 0
DcuR 1597 0
DeoR 1597 0
DgoR 1597 0
DhaR 1597 0
DicA 1597 0
DinJ_YafQ 1597 .01176470588235294117
DnaA 1597 0
DpiA 1597 0
DsdC 1597 0
EbgR 1597 0
EnvR 1597 0
EnvY 1597 0
EvgA 1597 0
ExuR 1597 0
FabR 1597 0
FadR 1597 0
FeaR 1597 0
FhlA 1597 0
Fis 1597 .02265372168284789644
FlhDC 1597 0
FliZ 1597 0
FNR 1597 .04336043360433604336
FucR 1597 0
Fur 1597 .04878048780487804878
GadE 1597 .04545454545454545454
GadE_RcsB 1597 0
GadW 1597 0
GadX 1597 0
GalR 1597 0
GalS 1597 0
GatR 1597 0
GcvA 1597 0
GlaR 1597 0
GlcC 1597 0
GlpR 1597 0
GlrR 1597 0
GntR 1597 0
GutM 1597 0
HcaR 1597 0
HdfR 1597 0
HicB 1597 0
HigA 1597 0
HigBA 1597 0
HipAB 1597 0
HipB 1597 0
H_NS 1597 .01094890510948905109
HprR 1597 .05555555555555555555
HU 1597 0
HyfR 1597 0
HypT 1597 .02127659574468085106
IclR 1597 .03571428571428571428
IdnR 1597 0
IHF 1597 .05033557046979865771
IlvY 1597 0
IscR 1597 0
KdgR 1597 0
KdpE 1597 0
LacI 1597 0
LeuO 1597 0
LexA 1597 .02127659574468085106
LldR 1597 0
LrhA 1597 0
Lrp 1597 0
LsrR 1597 0
LysR 1597 0
MalI 1597 0
MalT 1597 .01086956521739130434
MarA 1597 .01503759398496240601
MarR 1597 0
MatA 1597 0
MazE 1597 0
MazE_MazF 1597 0
McbR 1597 0
MelR 1597 0
MetJ 1597 0
MetR 1597 0
MhpR 1597 0
Mlc 1597 0
MlrA 1597 0
MngR 1597 0
MntR 1597 0
ModE 1597 .04032258064516129032
MprA 1597 0
MqsA 1597 0
MraZ 1597 0
MurR 1597 0
Nac 1597 0
NadR 1597 0
NagC 1597 0
NanR 1597 0
NarL 1597 .00485436893203883495
NarP 1597 0
NemR 1597 .03614457831325301204
NfeR 1597 0
NhaR 1597 0
NikR 1597 0
NimR 1597 .02409638554216867469
NorR 1597 0
NrdR 1597 0
NsrR 1597 .01212121212121212121
NtrC 1597 0
OmpR 1597 .00943396226415094339
OxyR 1597 .01612903225806451612
PaaX 1597 .02105263157894736842
PdeL 1597 0
PdhR 1597 .05084745762711864406
PepA 1597 0
PgrR 1597 0
PhoB 1597 0
PhoP 1597 .01459854014598540145
PrpR 1597 0
PspF 1597 0
PurR 1597 0
PutA 1597 0
PuuR 1597 0
PyrR 1597 0
QseB 1597 0
RbsR 1597 0
RcdA 1597 0
RclR 1597 0
RcnR 1597 0
RcsAB 1597 0
RcsB 1597 0
RcsB_BglJ 1597 0
RelB 1597 0
RelB_RelE 1597 0
RhaR 1597 0
RhaS 1597 0
Rob 1597 0
RstA 1597 0
RtcR 1597 0
RutR 1597 .03092783505154639175
SdiA 1597 0
SgrR 1597 0
SlyA 1597 0
SoxR 1597 0
SoxS 1597 .01587301587301587301
SrlR 1597 0
StpA 1597 0
SutR 1597 .01149425287356321839
TdcA 1597 0
TdcR 1597 0
TorR 1597 0
TreR 1597 0
TrpR 1597 0
TyrR 1597 0
UhpA 1597 0
UidR 1597 0
UlaR 1597 0
UvrY 1597 0
UxuR 1597 0
XapR 1597 0
XylR 1597 0
YdeO 1597 0
YefM 1597 0
YefM_YoeB 1597 0
YeiL 1597 0
YhaJ 1597 0
YiaJ 1597 .10714285714285714285
YjjQ 1597 0
YqhC 1597 0
ZntR 1597 0
ZraR 1597 0
Zur 1597 0
AccB 1598 0
AcrR 1598 0
Ada 1598 0
AdiY 1598 0
AgaR 1598 0
AidB 1598 0
AlaS 1598 0
AllR 1598 .16981132075471698113
AllS 1598 0
AlsR 1598 0
AppY 1598 0
AraC 1598 .03076923076923076923
ArcA 1598 .00865800865800865800
ArgP 1598 .09836065573770491803
ArgR 1598 0
ArsR 1598 0
AscG 1598 0
AsnC 1598 0
AtoC 1598 0
BaeR 1598 0
BasR 1598 0
BetI 1598 0
BirA 1598 0
BluR 1598 0
BolA 1598 0
BtsR 1598 0
CadC 1598 0
CaiF 1598 0
Cbl 1598 .08771929824561403508
CdaR 1598 0
CecR 1598 0
ChbR 1598 0
ComR 1598 0
CpxR 1598 0
Cra 1598 0
CreB 1598 0
CRP 1598 .01379310344827586206
CRP_Sxy 1598 0
CsgD 1598 0
CspA 1598 0
CsqR 1598 0
CueR 1598 0
CusR 1598 0
CynR 1598 0
CysB 1598 .06329113924050632911
CytR 1598 0
Dan 1598 0
DcuR 1598 0
DeoR 1598 0
DgoR 1598 0
DhaR 1598 0
DicA 1598 0
DinJ_YafQ 1598 0
DnaA 1598 .09836065573770491803
DpiA 1598 0
DsdC 1598 0
EbgR 1598 0
EnvR 1598 0
EnvY 1598 0
EvgA 1598 0
ExuR 1598 0
FabR 1598 0
FadR 1598 0
FeaR 1598 0
FhlA 1598 0
Fis 1598 .02508960573476702508
FlhDC 1598 0
FliZ 1598 0
FNR 1598 .02011494252873563218
FucR 1598 0
Fur 1598 .01092896174863387978
GadE 1598 0
GadE_RcsB 1598 0
GadW 1598 0
GadX 1598 0
GalR 1598 0
GalS 1598 0
GatR 1598 0
GcvA 1598 0
GlaR 1598 0
GlcC 1598 0
GlpR 1598 0
GlrR 1598 0
GntR 1598 0
GutM 1598 0
HcaR 1598 0
HdfR 1598 0
HicB 1598 0
HigA 1598 0
HigBA 1598 0
HipAB 1598 0
HipB 1598 0
H_NS 1598 .01646090534979423868
HprR 1598 0
HU 1598 0
HyfR 1598 0
HypT 1598 0
IclR 1598 0
IdnR 1598 0
IHF 1598 .03663003663003663003
IlvY 1598 0
IscR 1598 0
KdgR 1598 0
KdpE 1598 0
LacI 1598 0
LeuO 1598 .01388888888888888888
LexA 1598 .01785714285714285714
LldR 1598 0
LrhA 1598 .01754385964912280701
Lrp 1598 .01273885350318471337
LsrR 1598 0
LysR 1598 0
MalI 1598 0
MalT 1598 0
MarA 1598 0
MarR 1598 0
MatA 1598 0
MazE 1598 0
MazE_MazF 1598 0
McbR 1598 0
MelR 1598 0
MetJ 1598 0
MetR 1598 0
MhpR 1598 0
Mlc 1598 .01612903225806451612
MlrA 1598 0
MngR 1598 0
MntR 1598 0
ModE 1598 0
MprA 1598 0
MqsA 1598 0
MraZ 1598 0
MurR 1598 0
Nac 1598 0
NadR 1598 0
NagC 1598 0
NanR 1598 0
NarL 1598 0
NarP 1598 0
NemR 1598 0
NfeR 1598 0
NhaR 1598 0
NikR 1598 0
NimR 1598 0
NorR 1598 0
NrdR 1598 .05084745762711864406
NsrR 1598 0
NtrC 1598 0
OmpR 1598 0
OxyR 1598 0
PaaX 1598 0
PdeL 1598 0
PdhR 1598 0
PepA 1598 0
PgrR 1598 0
PhoB 1598 0
PhoP 1598 0
PrpR 1598 0
PspF 1598 0
PurR 1598 0
PutA 1598 0
PuuR 1598 0
PyrR 1598 0
QseB 1598 0
RbsR 1598 0
RcdA 1598 0
RclR 1598 0
RcnR 1598 0
RcsAB 1598 .15000000000000000000
RcsB 1598 0
RcsB_BglJ 1598 .01470588235294117647
RelB 1598 0
RelB_RelE 1598 0
RhaR 1598 0
RhaS 1598 0
Rob 1598 0
RstA 1598 0
RtcR 1598 0
RutR 1598 0
SdiA 1598 0
SgrR 1598 0
SlyA 1598 .03448275862068965517
SoxR 1598 0
SoxS 1598 0
SrlR 1598 0
StpA 1598 .01694915254237288135
SutR 1598 0
TdcA 1598 0
TdcR 1598 0
TorR 1598 0
TreR 1598 0
TrpR 1598 0
TyrR 1598 0
UhpA 1598 0
UidR 1598 0
UlaR 1598 0
UvrY 1598 0
UxuR 1598 0
XapR 1598 0
XylR 1598 0
YdeO 1598 0
YefM 1598 0
YefM_YoeB 1598 0
YeiL 1598 0
YhaJ 1598 0
YiaJ 1598 0
YjjQ 1598 0
YqhC 1598 0
ZntR 1598 0
ZraR 1598 0
Zur 1598 0
AccB 1599 0
AcrR 1599 .02678571428571428571
Ada 1599 0
AdiY 1599 0
AgaR 1599 0
AidB 1599 0
AlaS 1599 0
AllR 1599 0
AllS 1599 .02884615384615384615
AlsR 1599 0
AppY 1599 0
AraC 1599 0
ArcA 1599 .05576208178438661710
ArgP 1599 0
ArgR 1599 .07575757575757575757
ArsR 1599 0
AscG 1599 0
AsnC 1599 0
AtoC 1599 0
BaeR 1599 .00900900900900900900
BasR 1599 .01739130434782608695
BetI 1599 0
BirA 1599 0
BluR 1599 .03846153846153846153
BolA 1599 .00925925925925925925
BtsR 1599 0
CadC 1599 .00943396226415094339
CaiF 1599 0
Cbl 1599 0
CdaR 1599 0
CecR 1599 0
ChbR 1599 0
ComR 1599 0
CpxR 1599 .03571428571428571428
Cra 1599 .01666666666666666666
CreB 1599 0
CRP 1599 .02076677316293929712
CRP_Sxy 1599 0
CsgD 1599 0
CspA 1599 0
CsqR 1599 0
CueR 1599 0
CusR 1599 0
CynR 1599 0
CysB 1599 0
CytR 1599 .00862068965517241379
Dan 1599 0
DcuR 1599 0
DeoR 1599 0
DgoR 1599 0
DhaR 1599 0
DicA 1599 0
DinJ_YafQ 1599 .01904761904761904761
DnaA 1599 0
DpiA 1599 0
DsdC 1599 0
EbgR 1599 0
EnvR 1599 .01923076923076923076
EnvY 1599 .00952380952380952380
EvgA 1599 .01652892561983471074
ExuR 1599 0
FabR 1599 0
FadR 1599 .02419354838709677419
FeaR 1599 0
FhlA 1599 0
Fis 1599 .00597014925373134328
FlhDC 1599 0
FliZ 1599 0
FNR 1599 .02267002518891687657
FucR 1599 0
Fur 1599 .01724137931034482758
GadE 1599 0
GadE_RcsB 1599 0
GadW 1599 0
GadX 1599 0
GalR 1599 0
GalS 1599 0
GatR 1599 0
GcvA 1599 0
GlaR 1599 0
GlcC 1599 .00909090909090909090
GlpR 1599 0
GlrR 1599 .00917431192660550458
GntR 1599 0
GutM 1599 0
HcaR 1599 0
HdfR 1599 0
HicB 1599 0
HigA 1599 0
HigBA 1599 0
HipAB 1599 0
HipB 1599 .00917431192660550458
H_NS 1599 .05300353356890459363
HprR 1599 0
HU 1599 0
HyfR 1599 0
HypT 1599 .01739130434782608695
IclR 1599 0
IdnR 1599 0
IHF 1599 .04049844236760124610
IlvY 1599 0
IscR 1599 0
KdgR 1599 0
KdpE 1599 0
LacI 1599 0
LeuO 1599 .00813008130081300813
LexA 1599 .01226993865030674846
LldR 1599 0
LrhA 1599 0
Lrp 1599 .03960396039603960396
LsrR 1599 0
LysR 1599 0
MalI 1599 0
MalT 1599 0
MarA 1599 .04697986577181208053
MarR 1599 0
MatA 1599 0
MazE 1599 0
MazE_MazF 1599 0
McbR 1599 .00917431192660550458
MelR 1599 0
MetJ 1599 0
MetR 1599 .00925925925925925925
MhpR 1599 0
Mlc 1599 0
MlrA 1599 .00884955752212389380
MngR 1599 0
MntR 1599 0
ModE 1599 0
MprA 1599 .01851851851851851851
MqsA 1599 0
MraZ 1599 0
MurR 1599 0
Nac 1599 0
NadR 1599 0
NagC 1599 .00714285714285714285
NanR 1599 0
NarL 1599 .00440528634361233480
NarP 1599 .00649350649350649350
NemR 1599 0
NfeR 1599 0
NhaR 1599 0
NikR 1599 0
NimR 1599 0
NorR 1599 0
NrdR 1599 0
NsrR 1599 .01075268817204301075
NtrC 1599 .06944444444444444444
OmpR 1599 .01587301587301587301
OxyR 1599 .00684931506849315068
PaaX 1599 0
PdeL 1599 0
PdhR 1599 .00694444444444444444
PepA 1599 0
PgrR 1599 0
PhoB 1599 .00613496932515337423
PhoP 1599 .03225806451612903225
PrpR 1599 0
PspF 1599 0
PurR 1599 0
PutA 1599 .01923076923076923076
PuuR 1599 .07692307692307692307
PyrR 1599 0
QseB 1599 .06422018348623853211
RbsR 1599 0
RcdA 1599 .00877192982456140350
RclR 1599 0
RcnR 1599 0
RcsAB 1599 0
RcsB 1599 .00775193798449612403
RcsB_BglJ 1599 .00840336134453781512
RelB 1599 0
RelB_RelE 1599 0
RhaR 1599 0
RhaS 1599 0
Rob 1599 .01562500000000000000
RstA 1599 0
RtcR 1599 0
RutR 1599 0
SdiA 1599 .00909090909090909090
SgrR 1599 .00892857142857142857
SlyA 1599 .01438848920863309352
SoxR 1599 0
SoxS 1599 .02054794520547945205
SrlR 1599 0
StpA 1599 0
SutR 1599 0
TdcA 1599 0
TdcR 1599 0
TorR 1599 0
TreR 1599 0
TrpR 1599 0
TyrR 1599 0
UhpA 1599 0
UidR 1599 0
UlaR 1599 0
UvrY 1599 .00925925925925925925
UxuR 1599 .00892857142857142857
XapR 1599 0
XylR 1599 0
YdeO 1599 0
YefM 1599 0
YefM_YoeB 1599 0
YeiL 1599 0
YhaJ 1599 0
YiaJ 1599 0
YjjQ 1599 .00884955752212389380
YqhC 1599 0
ZntR 1599 0
ZraR 1599 0
Zur 1599 0
AccB 159 0
AcrR 159 .00746268656716417910
Ada 159 .00187969924812030075
AdiY 159 .00373831775700934579
AgaR 159 .01123595505617977528
AidB 159 .00189035916824196597
AlaS 159 0
AllR 159 0
AllS 159 0
AlsR 159 .01134215500945179584
AppY 159 0
AraC 159 0
ArcA 159 .09413580246913580246
ArgP 159 .00369685767097966728
ArgR 159 .02162162162162162162
ArsR 159 0
AscG 159 .00187617260787992495
AsnC 159 0
AtoC 159 0
BaeR 159 .00186567164179104477
BasR 159 .00556586270871985157
BetI 159 .00756143667296786389
BirA 159 0
BluR 159 .00756143667296786389
BolA 159 .00564971751412429378
BtsR 159 .00927643784786641929
CadC 159 0
CaiF 159 .01890359168241965973
Cbl 159 .00749063670411985018
CdaR 159 .00936329588014981273
CecR 159 0
ChbR 159 0
ComR 159 0
CpxR 159 .02218430034129692832
Cra 159 .04109589041095890410
CreB 159 .00564971751412429378
CRP 159 .15151515151515151515
CRP_Sxy 159 .00189035916824196597
CsgD 159 .00905797101449275362
CspA 159 0
CsqR 159 0
CueR 159 0
CusR 159 .00932835820895522388
CynR 159 0
CysB 159 .01265822784810126582
CytR 159 .00184842883548983364
Dan 159 0
DcuR 159 .01500938086303939962
DeoR 159 .00187265917602996254
DgoR 159 0
DhaR 159 0
DicA 159 0
DinJ_YafQ 159 .00188323917137476459
DnaA 159 0
DpiA 159 .01694915254237288135
DsdC 159 0
EbgR 159 0
EnvR 159 0
EnvY 159 0
EvgA 159 .02048417132216014897
ExuR 159 0
FabR 159 0
FadR 159 .00546448087431693989
FeaR 159 0
FhlA 159 .02380952380952380952
Fis 159 .05833333333333333333
FlhDC 159 .00825082508250825082
FliZ 159 .01851851851851851851
FNR 159 .16386554621848739495
FucR 159 .00374531835205992509
Fur 159 .08006535947712418300
GadE 159 .03125000000000000000
GadE_RcsB 159 .00749063670411985018
GadW 159 .01682242990654205607
GadX 159 .01992753623188405797
GalR 159 0
GalS 159 0
GatR 159 .01134215500945179584
GcvA 159 0
GlaR 159 0
GlcC 159 0
GlpR 159 0
GlrR 159 0
GntR 159 0
GutM 159 0
HcaR 159 0
HdfR 159 0
HicB 159 0
HigA 159 0
HigBA 159 0
HipAB 159 0
HipB 159 0
H_NS 159 .11574074074074074074
HprR 159 .00932835820895522388
HU 159 .00186219739292364990
HyfR 159 .02268431001890359168
HypT 159 .00931098696461824953
IclR 159 .00566037735849056603
IdnR 159 0
IHF 159 .09365994236311239193
IlvY 159 0
IscR 159 .00357781753130590339
KdgR 159 0
KdpE 159 0
LacI 159 0
LeuO 159 .01478743068391866913
LexA 159 .00511073253833049403
LldR 159 0
LrhA 159 .00187617260787992495
Lrp 159 .05132450331125827814
LsrR 159 0
LysR 159 .00378071833648393194
MalI 159 0
MalT 159 .00559701492537313432
MarA 159 .02650176678445229681
MarR 159 .00567107750472589792
MatA 159 .00186567164179104477
MazE 159 0
MazE_MazF 159 0
McbR 159 .00187265917602996254
MelR 159 0
MetJ 159 .01115241635687732342
MetR 159 .00564971751412429378
MhpR 159 .01134215500945179584
Mlc 159 0
MlrA 159 0
MngR 159 .00188323917137476459
MntR 159 .00187617260787992495
ModE 159 .00349040139616055846
MprA 159 .00187265917602996254
MqsA 159 .00186567164179104477
MraZ 159 0
MurR 159 0
Nac 159 0
NadR 159 0
NagC 159 .01981981981981981981
NanR 159 .00185528756957328385
NarL 159 .07224958949096880131
NarP 159 .01933216168717047451
NemR 159 0
NfeR 159 .00188679245283018867
NhaR 159 0
NikR 159 .01134215500945179584
NimR 159 0
NorR 159 0
NrdR 159 0
NsrR 159 .00988467874794069192
NtrC 159 .01047120418848167539
OmpR 159 .00728597449908925318
OxyR 159 .01238938053097345132
PaaX 159 .02067669172932330827
PdeL 159 0
PdhR 159 .01063829787234042553
PepA 159 0
PgrR 159 .00561797752808988764
PhoB 159 .00856164383561643835
PhoP 159 .02631578947368421052
PrpR 159 .00754716981132075471
PspF 159 .01132075471698113207
PurR 159 .00537634408602150537
PutA 159 0
PuuR 159 .01512287334593572778
PyrR 159 0
QseB 159 .01691729323308270676
RbsR 159 0
RcdA 159 .00371747211895910780
RclR 159 0
RcnR 159 .00567107750472589792
RcsAB 159 0
RcsB 159 .02209944751381215469
RcsB_BglJ 159 .00925925925925925925
RelB 159 0
RelB_RelE 159 0
RhaR 159 0
RhaS 159 0
Rob 159 .01462522851919561243
RstA 159 .00747663551401869158
RtcR 159 .00378071833648393194
RutR 159 .00367647058823529411
SdiA 159 .00374531835205992509
SgrR 159 .00186219739292364990
SlyA 159 .02350813743218806509
SoxR 159 0
SoxS 159 .01592920353982300884
SrlR 159 0
StpA 159 .00751879699248120300
SutR 159 .00187617260787992495
TdcA 159 0
TdcR 159 0
TorR 159 .00744878957169459962
TreR 159 0
TrpR 159 .00557620817843866171
TyrR 159 .00744878957169459962
UhpA 159 0
UidR 159 0
UlaR 159 0
UvrY 159 .00187617260787992495
UxuR 159 0
XapR 159 0
XylR 159 .00750469043151969981
YdeO 159 .00917431192660550458
YefM 159 0
YefM_YoeB 159 0
YeiL 159 0
YhaJ 159 0
YiaJ 159 .01698113207547169811
YjjQ 159 .00936329588014981273
YqhC 159 0
ZntR 159 0
ZraR 159 0
Zur 159 .00187265917602996254
AccB 15 0
AcrR 15 0
Ada 15 0
AdiY 15 .00810810810810810810
AgaR 15 0
AidB 15 0
AlaS 15 0
AllR 15 0
AllS 15 0
AlsR 15 .01366120218579234972
AppY 15 0
AraC 15 0
ArcA 15 .10323886639676113360
ArgP 15 .00530503978779840848
ArgR 15 .00750000000000000000
ArsR 15 0
AscG 15 .00543478260869565217
AsnC 15 0
AtoC 15 0
BaeR 15 0
BasR 15 .01612903225806451612
BetI 15 0
BirA 15 0
BluR 15 0
BolA 15 0
BtsR 15 .01063829787234042553
CadC 15 0
CaiF 15 .01626016260162601626
Cbl 15 .01355013550135501355
CdaR 15 .01351351351351351351
CecR 15 0
ChbR 15 0
ComR 15 .00273972602739726027
CpxR 15 .02352941176470588235
Cra 15 .02068965517241379310
CreB 15 .00271002710027100271
CRP 15 .09223300970873786407
CRP_Sxy 15 0
CsgD 15 .01550387596899224806
CspA 15 0
CsqR 15 0
CueR 15 0
CusR 15 0
CynR 15 0
CysB 15 .02325581395348837209
CytR 15 .00265251989389920424
Dan 15 0
DcuR 15 .01617250673854447439
DeoR 15 .00270270270270270270
DgoR 15 0
DhaR 15 0
DicA 15 0
DinJ_YafQ 15 .00546448087431693989
DnaA 15 0
DpiA 15 .02452316076294277929
DsdC 15 0
EbgR 15 0
EnvR 15 0
EnvY 15 0
EvgA 15 .01319261213720316622
ExuR 15 0
FabR 15 0
FadR 15 0
FeaR 15 0
FhlA 15 .02331606217616580310
Fis 15 .09124087591240875912
FlhDC 15 .01590909090909090909
FliZ 15 .01047120418848167539
FNR 15 .12478920741989881956
FucR 15 0
Fur 15 .07343412526997840172
GadE 15 .00761421319796954314
GadE_RcsB 15 .00537634408602150537
GadW 15 .01063829787234042553
GadX 15 .01526717557251908396
GalR 15 .00267379679144385026
GalS 15 .00267379679144385026
GatR 15 0
GcvA 15 0
GlaR 15 0
GlcC 15 0
GlpR 15 .01355013550135501355
GlrR 15 .01366120218579234972
GntR 15 .00265957446808510638
GutM 15 .01917808219178082191
HcaR 15 .01643835616438356164
HdfR 15 0
HicB 15 0
HigA 15 0
HigBA 15 0
HipAB 15 0
HipB 15 0
H_NS 15 .15495867768595041322
HprR 15 0
HU 15 .00268096514745308310
HyfR 15 0
HypT 15 0
IclR 15 .00819672131147540983
IdnR 15 .00269541778975741239
IHF 15 .16895874263261296660
IlvY 15 0
IscR 15 0
KdgR 15 0
KdpE 15 0
LacI 15 0
LeuO 15 .02666666666666666666
LexA 15 .01187648456057007125
LldR 15 0
LrhA 15 .00271002710027100271
Lrp 15 .05605381165919282511
LsrR 15 0
LysR 15 .00547945205479452054
MalI 15 0
MalT 15 0
MarA 15 .00240384615384615384
MarR 15 0
MatA 15 .00268817204301075268
MazE 15 0
MazE_MazF 15 0
McbR 15 0
MelR 15 0
MetJ 15 .00263852242744063324
MetR 15 .00543478260869565217
MhpR 15 0
Mlc 15 0
MlrA 15 .01078167115902964959
MngR 15 0
MntR 15 .00817438692098092643
ModE 15 .02238805970149253731
MprA 15 .00270270270270270270
MqsA 15 .01084010840108401084
MraZ 15 0
MurR 15 0
Nac 15 .00783289817232375979
NadR 15 .00271739130434782608
NagC 15 .00751879699248120300
NanR 15 .00266666666666666666
NarL 15 .09887640449438202247
NarP 15 .02211302211302211302
NemR 15 0
NfeR 15 0
NhaR 15 .01639344262295081967
NikR 15 0
NimR 15 0
NorR 15 .00821917808219178082
NrdR 15 0
NsrR 15 .04662004662004662004
NtrC 15 .02469135802469135802
OmpR 15 .02638522427440633245
OxyR 15 .00990099009900990099
PaaX 15 .02989130434782608695
PdeL 15 .00273972602739726027
PdhR 15 0
PepA 15 .00546448087431693989
PgrR 15 0
PhoB 15 .01674641148325358851
PhoP 15 .02933985330073349633
PrpR 15 0
PspF 15 0
PurR 15 .01275510204081632653
PutA 15 0
PuuR 15 0
PyrR 15 0
QseB 15 .01891891891891891891
RbsR 15 0
RcdA 15 .01621621621621621621
RclR 15 0
RcnR 15 0
RcsAB 15 .01061007957559681697
RcsB 15 .03713527851458885941
RcsB_BglJ 15 .01329787234042553191
RelB 15 0
RelB_RelE 15 0
RhaR 15 0
RhaS 15 0
Rob 15 0
RstA 15 .01078167115902964959
RtcR 15 .00547945205479452054
RutR 15 .01058201058201058201
SdiA 15 .00269541778975741239
SgrR 15 .00268096514745308310
SlyA 15 .06631299734748010610
SoxR 15 0
SoxS 15 .00490196078431372549
SrlR 15 .01917808219178082191
StpA 15 .01086956521739130434
SutR 15 .00271002710027100271
TdcA 15 0
TdcR 15 0
TorR 15 .00533333333333333333
TreR 15 0
TrpR 15 .01072386058981233243
TyrR 15 .01344086021505376344
UhpA 15 0
UidR 15 0
UlaR 15 0
UvrY 15 .00817438692098092643
UxuR 15 0
XapR 15 0
XylR 15 0
YdeO 15 .00783289817232375979
YefM 15 .00547945205479452054
YefM_YoeB 15 .00547945205479452054
YeiL 15 0
YhaJ 15 0
YiaJ 15 0
YjjQ 15 .01078167115902964959
YqhC 15 0
ZntR 15 0
ZraR 15 0
Zur 15 .00270270270270270270
AccB 1600 0
AcrR 1600 0
Ada 1600 0
AdiY 1600 0
AgaR 1600 0
AidB 1600 0
AlaS 1600 0
AllR 1600 0
AllS 1600 0
AlsR 1600 0
AppY 1600 0
AraC 1600 0
ArcA 1600 .02978723404255319148
ArgP 1600 .01333333333333333333
ArgR 1600 0
ArsR 1600 0
AscG 1600 0
AsnC 1600 0
AtoC 1600 0
BaeR 1600 0
BasR 1600 0
BetI 1600 0
BirA 1600 0
BluR 1600 0
BolA 1600 0
BtsR 1600 0
CadC 1600 0
CaiF 1600 0
Cbl 1600 0
CdaR 1600 0
CecR 1600 0
ChbR 1600 0
ComR 1600 0
CpxR 1600 .00763358778625954198
Cra 1600 .00714285714285714285
CreB 1600 0
CRP 1600 .04188481675392670157
CRP_Sxy 1600 0
CsgD 1600 0
CspA 1600 0
CsqR 1600 0
CueR 1600 .01470588235294117647
CusR 1600 0
CynR 1600 0
CysB 1600 0
CytR 1600 .08695652173913043478
Dan 1600 0
DcuR 1600 0
DeoR 1600 .07936507936507936507
DgoR 1600 0
DhaR 1600 0
DicA 1600 0
DinJ_YafQ 1600 0
DnaA 1600 0
DpiA 1600 0
DsdC 1600 0
EbgR 1600 0
EnvR 1600 0
EnvY 1600 0
EvgA 1600 0
ExuR 1600 0
FabR 1600 0
FadR 1600 .02409638554216867469
FeaR 1600 0
FhlA 1600 0
Fis 1600 .02076124567474048442
FlhDC 1600 0
FliZ 1600 .01219512195121951219
FNR 1600 0
FucR 1600 0
Fur 1600 .00518134715025906735
GadE 1600 0
GadE_RcsB 1600 0
GadW 1600 0
GadX 1600 0
GalR 1600 0
GalS 1600 0
GatR 1600 0
GcvA 1600 0
GlaR 1600 0
GlcC 1600 0
GlpR 1600 0
GlrR 1600 0
GntR 1600 0
GutM 1600 0
HcaR 1600 0
HdfR 1600 0
HicB 1600 0
HigA 1600 0
HigBA 1600 0
HipAB 1600 0
HipB 1600 0
H_NS 1600 0
HprR 1600 0
HU 1600 0
HyfR 1600 0
HypT 1600 0
IclR 1600 0
IdnR 1600 0
IHF 1600 .03180212014134275618
IlvY 1600 0
IscR 1600 0
KdgR 1600 0
KdpE 1600 0
LacI 1600 0
LeuO 1600 0
LexA 1600 .01652892561983471074
LldR 1600 .04838709677419354838
LrhA 1600 0
Lrp 1600 .05660377358490566037
LsrR 1600 .10937500000000000000
LysR 1600 0
MalI 1600 0
MalT 1600 0
MarA 1600 .02702702702702702702
MarR 1600 0
MatA 1600 0
MazE 1600 0
MazE_MazF 1600 0
McbR 1600 0
MelR 1600 0
MetJ 1600 0
MetR 1600 0
MhpR 1600 0
Mlc 1600 0
MlrA 1600 0
MngR 1600 0
MntR 1600 0
ModE 1600 .03846153846153846153
MprA 1600 0
MqsA 1600 0
MraZ 1600 0
MurR 1600 0
Nac 1600 .01219512195121951219
NadR 1600 0
NagC 1600 0
NanR 1600 0
NarL 1600 0
NarP 1600 0
NemR 1600 0
NfeR 1600 0
NhaR 1600 0
NikR 1600 0
NimR 1600 0
NorR 1600 0
NrdR 1600 0
NsrR 1600 0
NtrC 1600 0
OmpR 1600 0
OxyR 1600 0
PaaX 1600 0
PdeL 1600 0
PdhR 1600 0
PepA 1600 0
PgrR 1600 .01449275362318840579
PhoB 1600 .02521008403361344537
PhoP 1600 .06306306306306306306
PrpR 1600 0
PspF 1600 0
PurR 1600 .03296703296703296703
PutA 1600 .01587301587301587301
PuuR 1600 0
PyrR 1600 0
QseB 1600 0
RbsR 1600 .02898550724637681159
RcdA 1600 0
RclR 1600 0
RcnR 1600 0
RcsAB 1600 0
RcsB 1600 0
RcsB_BglJ 1600 0
RelB 1600 0
RelB_RelE 1600 0
RhaR 1600 0
RhaS 1600 .04615384615384615384
Rob 1600 .04761904761904761904
RstA 1600 0
RtcR 1600 0
RutR 1600 0
SdiA 1600 0
SgrR 1600 0
SlyA 1600 0
SoxR 1600 0
SoxS 1600 .02884615384615384615
SrlR 1600 0
StpA 1600 0
SutR 1600 0
TdcA 1600 0
TdcR 1600 0
TorR 1600 0
TreR 1600 .03225806451612903225
TrpR 1600 0
TyrR 1600 .01369863013698630136
UhpA 1600 0
UidR 1600 0
UlaR 1600 .01470588235294117647
UvrY 1600 0
UxuR 1600 0
XapR 1600 0
XylR 1600 0
YdeO 1600 0
YefM 1600 0
YefM_YoeB 1600 0
YeiL 1600 0
YhaJ 1600 0
YiaJ 1600 0
YjjQ 1600 0
YqhC 1600 0
ZntR 1600 0
ZraR 1600 0
Zur 1600 0
AccB 1601 0
AcrR 1601 0
Ada 1601 .03333333333333333333
AdiY 1601 0
AgaR 1601 0
AidB 1601 .03703703703703703703
AlaS 1601 0
AllR 1601 0
AllS 1601 0
AlsR 1601 0
AppY 1601 0
AraC 1601 0
ArcA 1601 .00975609756097560975
ArgP 1601 .02500000000000000000
ArgR 1601 0
ArsR 1601 0
AscG 1601 0
AsnC 1601 0
AtoC 1601 0
BaeR 1601 0
BasR 1601 .02564102564102564102
BetI 1601 0
BirA 1601 0
BluR 1601 0
BolA 1601 0
BtsR 1601 0
CadC 1601 0
CaiF 1601 0
Cbl 1601 0
CdaR 1601 0
CecR 1601 0
ChbR 1601 0
ComR 1601 0
CpxR 1601 0
Cra 1601 0
CreB 1601 .03225806451612903225
CRP 1601 .01261261261261261261
CRP_Sxy 1601 0
CsgD 1601 0
CspA 1601 0
CsqR 1601 0
CueR 1601 0
CusR 1601 0
CynR 1601 0
CysB 1601 .01754385964912280701
CytR 1601 0
Dan 1601 0
DcuR 1601 0
DeoR 1601 0
DgoR 1601 0
DhaR 1601 0
DicA 1601 0
DinJ_YafQ 1601 0
DnaA 1601 .02500000000000000000
DpiA 1601 0
DsdC 1601 0
EbgR 1601 0
EnvR 1601 0
EnvY 1601 0
EvgA 1601 0
ExuR 1601 .02857142857142857142
FabR 1601 0
FadR 1601 0
FeaR 1601 0
FhlA 1601 0
Fis 1601 .03585657370517928286
FlhDC 1601 0
FliZ 1601 0
FNR 1601 .00611620795107033639
FucR 1601 0
Fur 1601 .01273885350318471337
GadE 1601 0
GadE_RcsB 1601 0
GadW 1601 0
GadX 1601 0
GalR 1601 0
GalS 1601 0
GatR 1601 0
GcvA 1601 0
GlaR 1601 0
GlcC 1601 0
GlpR 1601 0
GlrR 1601 0
GntR 1601 0
GutM 1601 0
HcaR 1601 0
HdfR 1601 0
HicB 1601 0
HigA 1601 0
HigBA 1601 0
HipAB 1601 0
HipB 1601 0
H_NS 1601 .02790697674418604651
HprR 1601 0
HU 1601 0
HyfR 1601 0
HypT 1601 0
IclR 1601 0
IdnR 1601 0
IHF 1601 .01581027667984189723
IlvY 1601 0
IscR 1601 0
KdgR 1601 0
KdpE 1601 0
LacI 1601 0
LeuO 1601 .06818181818181818181
LexA 1601 0
LldR 1601 0
LrhA 1601 0
Lrp 1601 .01526717557251908396
LsrR 1601 0
LysR 1601 0
MalI 1601 0
MalT 1601 0
MarA 1601 0
MarR 1601 0
MatA 1601 0
MazE 1601 0
MazE_MazF 1601 0
McbR 1601 0
MelR 1601 0
MetJ 1601 0
MetR 1601 0
MhpR 1601 0
Mlc 1601 .02777777777777777777
MlrA 1601 0
MngR 1601 0
MntR 1601 .03225806451612903225
ModE 1601 0
MprA 1601 0
MqsA 1601 0
MraZ 1601 0
MurR 1601 0
Nac 1601 0
NadR 1601 0
NagC 1601 .03225806451612903225
NanR 1601 .02702702702702702702
NarL 1601 .02027027027027027027
NarP 1601 .02631578947368421052
NemR 1601 0
NfeR 1601 0
NhaR 1601 0
NikR 1601 0
NimR 1601 0
NorR 1601 0
NrdR 1601 0
NsrR 1601 .02777777777777777777
NtrC 1601 0
OmpR 1601 0
OxyR 1601 .01449275362318840579
PaaX 1601 0
PdeL 1601 0
PdhR 1601 .01492537313432835820
PepA 1601 0
PgrR 1601 0
PhoB 1601 .01162790697674418604
PhoP 1601 0
PrpR 1601 0
PspF 1601 0
PurR 1601 0
PutA 1601 0
PuuR 1601 0
PyrR 1601 0
QseB 1601 0
RbsR 1601 0
RcdA 1601 0
RclR 1601 0
RcnR 1601 0
RcsAB 1601 0
RcsB 1601 0
RcsB_BglJ 1601 .10256410256410256410
RelB 1601 0
RelB_RelE 1601 0
RhaR 1601 0
RhaS 1601 0
Rob 1601 0
RstA 1601 0
RtcR 1601 0
RutR 1601 0
SdiA 1601 0
SgrR 1601 0
SlyA 1601 0
SoxR 1601 0
SoxS 1601 0
SrlR 1601 0
StpA 1601 .09677419354838709677
SutR 1601 0
TdcA 1601 0
TdcR 1601 0
TorR 1601 0
TreR 1601 0
TrpR 1601 0
TyrR 1601 0
UhpA 1601 0
UidR 1601 0
UlaR 1601 .03030303030303030303
UvrY 1601 0
UxuR 1601 .02857142857142857142
XapR 1601 0
XylR 1601 0
YdeO 1601 0
YefM 1601 0
YefM_YoeB 1601 0
YeiL 1601 0
YhaJ 1601 0
YiaJ 1601 0
YjjQ 1601 0
YqhC 1601 0
ZntR 1601 0
ZraR 1601 0
Zur 1601 0
AccB 1602 0
AcrR 1602 .00256410256410256410
Ada 1602 0
AdiY 1602 0
AgaR 1602 .01033591731266149870
AidB 1602 0
AlaS 1602 0
AllR 1602 0
AllS 1602 0
AlsR 1602 .01312335958005249343
AppY 1602 0
AraC 1602 0
ArcA 1602 .04089219330855018587
ArgP 1602 .00767263427109974424
ArgR 1602 .03980099502487562189
ArsR 1602 0
AscG 1602 0
AsnC 1602 0
AtoC 1602 0
BaeR 1602 0
BasR 1602 .00255102040816326530
BetI 1602 0
BirA 1602 0
BluR 1602 0
BolA 1602 .00260416666666666666
BtsR 1602 .01023017902813299232
CadC 1602 0
CaiF 1602 .01562500000000000000
Cbl 1602 .01302083333333333333
CdaR 1602 .01298701298701298701
CecR 1602 0
ChbR 1602 .01578947368421052631
ComR 1602 0
CpxR 1602 .01351351351351351351
Cra 1602 .01324503311258278145
CreB 1602 0
CRP 1602 .11449451887941534713
CRP_Sxy 1602 0
CsgD 1602 .00990099009900990099
CspA 1602 0
CsqR 1602 0
CueR 1602 .00259067357512953367
CusR 1602 0
CynR 1602 0
CysB 1602 .03007518796992481203
CytR 1602 0
Dan 1602 0
DcuR 1602 .01554404145077720207
DeoR 1602 0
DgoR 1602 0
DhaR 1602 0
DicA 1602 0
DinJ_YafQ 1602 0
DnaA 1602 .00254452926208651399
DpiA 1602 .00773195876288659793
DsdC 1602 0
EbgR 1602 0
EnvR 1602 0
EnvY 1602 .00262467191601049868
EvgA 1602 .01526717557251908396
ExuR 1602 0
FabR 1602 0
FadR 1602 .01256281407035175879
FeaR 1602 .00262467191601049868
FhlA 1602 0
Fis 1602 .03722504230118443316
FlhDC 1602 .03355704697986577181
FliZ 1602 .01776649746192893401
FNR 1602 .09120000000000000000
FucR 1602 .00519480519480519480
Fur 1602 .06889352818371607515
GadE 1602 .01228501228501228501
GadE_RcsB 1602 .00516795865633074935
GadW 1602 .00765306122448979591
GadX 1602 .00975609756097560975
GalR 1602 .00257069408740359897
GalS 1602 .00257069408740359897
GatR 1602 0
GcvA 1602 .00522193211488250652
GlaR 1602 0
GlcC 1602 0
GlpR 1602 .00516795865633074935
GlrR 1602 0
GntR 1602 .00255754475703324808
GutM 1602 0
HcaR 1602 0
HdfR 1602 0
HicB 1602 0
HigA 1602 0
HigBA 1602 0
HipAB 1602 0
HipB 1602 0
H_NS 1602 .11025145067698259187
HprR 1602 0
HU 1602 .00257731958762886597
HyfR 1602 0
HypT 1602 0
IclR 1602 .00787401574803149606
IdnR 1602 .00259067357512953367
IHF 1602 .10707803992740471869
IlvY 1602 0
IscR 1602 .01728395061728395061
KdgR 1602 0
KdpE 1602 0
LacI 1602 0
LeuO 1602 .02301790281329923273
LexA 1602 .00915331807780320366
LldR 1602 0
LrhA 1602 .00260416666666666666
Lrp 1602 .04516129032258064516
LsrR 1602 0
LysR 1602 0
MalI 1602 0
MalT 1602 .00515463917525773195
MarA 1602 .00934579439252336448
MarR 1602 0
MatA 1602 0
MazE 1602 0
MazE_MazF 1602 0
McbR 1602 0
MelR 1602 .00524934383202099737
MetJ 1602 .00253807106598984771
MetR 1602 .00260416666666666666
MhpR 1602 .01578947368421052631
Mlc 1602 0
MlrA 1602 0
MngR 1602 0
MntR 1602 0
ModE 1602 .04156479217603911980
MprA 1602 .00259740259740259740
MqsA 1602 .00518134715025906735
MraZ 1602 0
MurR 1602 0
Nac 1602 .00501253132832080200
NadR 1602 0
NagC 1602 .02457002457002457002
NanR 1602 0
NarL 1602 .05882352941176470588
NarP 1602 .03855421686746987951
NemR 1602 0
NfeR 1602 .00262467191601049868
NhaR 1602 0
NikR 1602 0
NimR 1602 0
NorR 1602 0
NrdR 1602 0
NsrR 1602 .01754385964912280701
NtrC 1602 .02137767220902612826
OmpR 1602 .01253132832080200501
OxyR 1602 .00475059382422802850
PaaX 1602 .02872062663185378590
PdeL 1602 .00263157894736842105
PdhR 1602 .00238095238095238095
PepA 1602 .00524934383202099737
PgrR 1602 .00258397932816537467
PhoB 1602 .01382488479262672811
PhoP 1602 .02347417840375586854
PrpR 1602 0
PspF 1602 0
PurR 1602 .00487804878048780487
PutA 1602 .00262467191601049868
PuuR 1602 0
PyrR 1602 0
QseB 1602 .02083333333333333333
RbsR 1602 0
RcdA 1602 .00256410256410256410
RclR 1602 0
RcnR 1602 .00789473684210526315
RcsAB 1602 .01278772378516624040
RcsB 1602 .01500000000000000000
RcsB_BglJ 1602 .02325581395348837209
RelB 1602 0
RelB_RelE 1602 0
RhaR 1602 0
RhaS 1602 0
Rob 1602 .00246913580246913580
RstA 1602 .00257069408740359897
RtcR 1602 0
RutR 1602 .00506329113924050632
SdiA 1602 0
SgrR 1602 .00257731958762886597
SlyA 1602 .06923076923076923076
SoxR 1602 0
SoxS 1602 .00235849056603773584
SrlR 1602 0
StpA 1602 .01044386422976501305
SutR 1602 0
TdcA 1602 0
TdcR 1602 0
TorR 1602 .00771208226221079691
TreR 1602 0
TrpR 1602 0
TyrR 1602 .00255754475703324808
UhpA 1602 0
UidR 1602 .00787401574803149606
UlaR 1602 0
UvrY 1602 .00522193211488250652
UxuR 1602 .00777202072538860103
XapR 1602 0
XylR 1602 .00258397932816537467
YdeO 1602 0
YefM 1602 .00526315789473684210
YefM_YoeB 1602 .00526315789473684210
YeiL 1602 0
YhaJ 1602 .00263157894736842105
YiaJ 1602 .02362204724409448818
YjjQ 1602 0
YqhC 1602 0
ZntR 1602 0
ZraR 1602 0
Zur 1602 0
AccB 1603 0
AcrR 1603 0
Ada 1603 0
AdiY 1603 0
AgaR 1603 0
AidB 1603 0
AlaS 1603 0
AllR 1603 0
AllS 1603 0
AlsR 1603 .01792114695340501792
AppY 1603 .01408450704225352112
AraC 1603 .00689655172413793103
ArcA 1603 .06511627906976744186
ArgP 1603 0
ArgR 1603 .02597402597402597402
ArsR 1603 0
AscG 1603 0
AsnC 1603 0
AtoC 1603 0
BaeR 1603 0
BasR 1603 .01393728222996515679
BetI 1603 0
BirA 1603 0
BluR 1603 0
BolA 1603 0
BtsR 1603 0
CadC 1603 .00716845878136200716
CaiF 1603 .02127659574468085106
Cbl 1603 0
CdaR 1603 .01766784452296819787
CecR 1603 0
ChbR 1603 0
ComR 1603 0
CpxR 1603 .02052785923753665689
Cra 1603 .03179190751445086705
CreB 1603 .01071428571428571428
CRP 1603 .08111702127659574468
CRP_Sxy 1603 0
CsgD 1603 0
CspA 1603 0
CsqR 1603 0
CueR 1603 0
CusR 1603 0
CynR 1603 0
CysB 1603 .00980392156862745098
CytR 1603 .00344827586206896551
Dan 1603 0
DcuR 1603 .01045296167247386759
DeoR 1603 0
DgoR 1603 0
DhaR 1603 0
DicA 1603 0
DinJ_YafQ 1603 0
DnaA 1603 0
DpiA 1603 .02846975088967971530
DsdC 1603 0
EbgR 1603 0
EnvR 1603 0
EnvY 1603 0
EvgA 1603 .00677966101694915254
ExuR 1603 0
FabR 1603 0
FadR 1603 .00333333333333333333
FeaR 1603 .00358422939068100358
FhlA 1603 0
Fis 1603 .03441295546558704453
FlhDC 1603 .00558659217877094972
FliZ 1603 .01355932203389830508
FNR 1603 .07606679035250463821
FucR 1603 .01785714285714285714
Fur 1603 .07049608355091383812
GadE 1603 .01639344262295081967
GadE_RcsB 1603 .01056338028169014084
GadW 1603 .01034482758620689655
GadX 1603 .02295081967213114754
GalR 1603 0
GalS 1603 0
GatR 1603 0
GcvA 1603 0
GlaR 1603 0
GlcC 1603 0
GlpR 1603 0
GlrR 1603 .01792114695340501792
GntR 1603 .01045296167247386759
GutM 1603 0
HcaR 1603 0
HdfR 1603 0
HicB 1603 0
HigA 1603 0
HigBA 1603 0
HipAB 1603 0
HipB 1603 0
H_NS 1603 .11058823529411764705
HprR 1603 0
HU 1603 .00349650349650349650
HyfR 1603 0
HypT 1603 .00692041522491349480
IclR 1603 0
IdnR 1603 .00352112676056338028
IHF 1603 .05394190871369294605
IlvY 1603 0
IscR 1603 .00649350649350649350
KdgR 1603 .00719424460431654676
KdpE 1603 .01438848920863309352
LacI 1603 0
LeuO 1603 0
LexA 1603 0
LldR 1603 0
LrhA 1603 .00354609929078014184
Lrp 1603 .05494505494505494505
LsrR 1603 0
LysR 1603 0
MalI 1603 0
MalT 1603 .01052631578947368421
MarA 1603 .01538461538461538461
MarR 1603 0
MatA 1603 0
MazE 1603 0
MazE_MazF 1603 0
McbR 1603 0
MelR 1603 0
MetJ 1603 .00342465753424657534
MetR 1603 .00354609929078014184
MhpR 1603 0
Mlc 1603 .00348432055749128919
MlrA 1603 0
MngR 1603 0
MntR 1603 .00354609929078014184
ModE 1603 0
MprA 1603 0
MqsA 1603 0
MraZ 1603 0
MurR 1603 0
Nac 1603 .00335570469798657718
NadR 1603 .00355871886120996441
NagC 1603 .01286173633440514469
NanR 1603 .00347222222222222222
NarL 1603 .03341902313624678663
NarP 1603 .00611620795107033639
NemR 1603 0
NfeR 1603 0
NhaR 1603 .00706713780918727915
NikR 1603 0
NimR 1603 0
NorR 1603 .01079136690647482014
NrdR 1603 0
NsrR 1603 .01400560224089635854
NtrC 1603 .06148867313915857605
OmpR 1603 .00666666666666666666
OxyR 1603 .01582278481012658227
PaaX 1603 0
PdeL 1603 0
PdhR 1603 0
PepA 1603 .00716845878136200716
PgrR 1603 0
PhoB 1603 .02114803625377643504
PhoP 1603 .03405572755417956656
PrpR 1603 .01433691756272401433
PspF 1603 0
PurR 1603 .01639344262295081967
PutA 1603 0
PuuR 1603 0
PyrR 1603 .00359712230215827338
QseB 1603 .00694444444444444444
RbsR 1603 0
RcdA 1603 0
RclR 1603 0
RcnR 1603 0
RcsAB 1603 0
RcsB 1603 .03050847457627118644
RcsB_BglJ 1603 .00341296928327645051
RelB 1603 0
RelB_RelE 1603 0
RhaR 1603 0
RhaS 1603 0
Rob 1603 .00662251655629139072
RstA 1603 0
RtcR 1603 0
RutR 1603 .00682593856655290102
SdiA 1603 0
SgrR 1603 .03237410071942446043
SlyA 1603 .04651162790697674418
SoxR 1603 .01060070671378091872
SoxS 1603 .01572327044025157232
SrlR 1603 0
StpA 1603 0
SutR 1603 0
TdcA 1603 0
TdcR 1603 0
TorR 1603 .01045296167247386759
TreR 1603 0
TrpR 1603 .01398601398601398601
TyrR 1603 .02112676056338028169
UhpA 1603 0
UidR 1603 .01075268817204301075
UlaR 1603 0
UvrY 1603 0
UxuR 1603 .01056338028169014084
XapR 1603 0
XylR 1603 .00704225352112676056
YdeO 1603 .01355932203389830508
YefM 1603 0
YefM_YoeB 1603 0
YeiL 1603 0
YhaJ 1603 0
YiaJ 1603 0
YjjQ 1603 0
YqhC 1603 0
ZntR 1603 0
ZraR 1603 0
Zur 1603 .00353356890459363957
AccB 1604 0
AcrR 1604 .00420168067226890756
Ada 1604 .00432900432900432900
AdiY 1604 .01724137931034482758
AgaR 1604 0
AidB 1604 .00438596491228070175
AlaS 1604 0
AllR 1604 0
AllS 1604 0
AlsR 1604 0
AppY 1604 0
AraC 1604 0
ArcA 1604 .10869565217391304347
ArgP 1604 .00414937759336099585
ArgR 1604 .02307692307692307692
ArsR 1604 0
AscG 1604 0
AsnC 1604 0
AtoC 1604 0
BaeR 1604 .00425531914893617021
BasR 1604 .00416666666666666666
BetI 1604 0
BirA 1604 0
BluR 1604 0
BolA 1604 0
BtsR 1604 0
CadC 1604 0
CaiF 1604 .02586206896551724137
Cbl 1604 .03947368421052631578
CdaR 1604 0
CecR 1604 0
ChbR 1604 0
ComR 1604 0
CpxR 1604 .01016949152542372881
Cra 1604 .00986842105263157894
CreB 1604 0
CRP 1604 .07464788732394366197
CRP_Sxy 1604 0
CsgD 1604 .01587301587301587301
CspA 1604 .00436681222707423580
CsqR 1604 0
CueR 1604 0
CusR 1604 0
CynR 1604 0
CysB 1604 .07024793388429752066
CytR 1604 0
Dan 1604 0
DcuR 1604 .00840336134453781512
DeoR 1604 0
DgoR 1604 0
DhaR 1604 0
DicA 1604 0
DinJ_YafQ 1604 .00873362445414847161
DnaA 1604 .00833333333333333333
DpiA 1604 .03463203463203463203
DsdC 1604 0
EbgR 1604 0
EnvR 1604 0
EnvY 1604 0
EvgA 1604 .02489626556016597510
ExuR 1604 0
FabR 1604 0
FadR 1604 .00803212851405622489
FeaR 1604 0
FhlA 1604 0
Fis 1604 .05011389521640091116
FlhDC 1604 .03678929765886287625
FliZ 1604 .02469135802469135802
FNR 1604 .12050739957716701902
FucR 1604 0
Fur 1604 .05882352941176470588
GadE 1604 .02766798418972332015
GadE_RcsB 1604 .00851063829787234042
GadW 1604 .03404255319148936170
GadX 1604 .03557312252964426877
GalR 1604 0
GalS 1604 0
GatR 1604 .02631578947368421052
GcvA 1604 0
GlaR 1604 0
GlcC 1604 0
GlpR 1604 .02155172413793103448
GlrR 1604 0
GntR 1604 0
GutM 1604 0
HcaR 1604 0
HdfR 1604 0
HicB 1604 0
HigA 1604 0
HigBA 1604 0
HipAB 1604 0
HipB 1604 0
H_NS 1604 .10471204188481675392
HprR 1604 0
HU 1604 .00423728813559322033
HyfR 1604 0
HypT 1604 .01260504201680672268
IclR 1604 0
IdnR 1604 0
IHF 1604 .05529953917050691244
IlvY 1604 0
IscR 1604 .03174603174603174603
KdgR 1604 0
KdpE 1604 0
LacI 1604 0
LeuO 1604 .02479338842975206611
LexA 1604 .02120141342756183745
LldR 1604 0
LrhA 1604 .00865800865800865800
Lrp 1604 .04049844236760124610
LsrR 1604 .00851063829787234042
LysR 1604 0
MalI 1604 0
MalT 1604 0
MarA 1604 .01083032490974729241
MarR 1604 0
MatA 1604 .00425531914893617021
MazE 1604 0
MazE_MazF 1604 0
McbR 1604 0
MelR 1604 0
MetJ 1604 .01250000000000000000
MetR 1604 0
MhpR 1604 0
Mlc 1604 .00421940928270042194
MlrA 1604 .01709401709401709401
MngR 1604 0
MntR 1604 0
ModE 1604 .04580152671755725190
MprA 1604 0
MqsA 1604 0
MraZ 1604 0
MurR 1604 0
Nac 1604 0
NadR 1604 0
NagC 1604 .01532567049808429118
NanR 1604 0
NarL 1604 .07975460122699386503
NarP 1604 .06896551724137931034
NemR 1604 0
NfeR 1604 0
NhaR 1604 0
NikR 1604 0
NimR 1604 0
NorR 1604 .01315789473684210526
NrdR 1604 0
NsrR 1604 .01628664495114006514
NtrC 1604 .02205882352941176470
OmpR 1604 .00398406374501992031
OxyR 1604 .01119402985074626865
PaaX 1604 0
PdeL 1604 .00438596491228070175
PdhR 1604 0
PepA 1604 0
PgrR 1604 0
PhoB 1604 .02491103202846975088
PhoP 1604 .02158273381294964028
PrpR 1604 0
PspF 1604 0
PurR 1604 .00775193798449612403
PutA 1604 0
PuuR 1604 .01287553648068669527
PyrR 1604 0
QseB 1604 0
RbsR 1604 0
RcdA 1604 0
RclR 1604 0
RcnR 1604 0
RcsAB 1604 0
RcsB 1604 .01600000000000000000
RcsB_BglJ 1604 .01244813278008298755
RelB 1604 0
RelB_RelE 1604 0
RhaR 1604 0
RhaS 1604 0
Rob 1604 .00395256916996047430
RstA 1604 0
RtcR 1604 .00877192982456140350
RutR 1604 .00409836065573770491
SdiA 1604 0
SgrR 1604 0
SlyA 1604 .05577689243027888446
SoxR 1604 0
SoxS 1604 .01111111111111111111
SrlR 1604 0
StpA 1604 .00858369098712446351
SutR 1604 .00431034482758620689
TdcA 1604 0
TdcR 1604 0
TorR 1604 .00840336134453781512
TreR 1604 0
TrpR 1604 .01265822784810126582
TyrR 1604 .01265822784810126582
UhpA 1604 0
UidR 1604 0
UlaR 1604 0
UvrY 1604 0
UxuR 1604 0
XapR 1604 0
XylR 1604 0
YdeO 1604 .01632653061224489795
YefM 1604 0
YefM_YoeB 1604 0
YeiL 1604 0
YhaJ 1604 0
YiaJ 1604 0
YjjQ 1604 0
YqhC 1604 0
ZntR 1604 0
ZraR 1604 0
Zur 1604 0
AccB 1605 0
AcrR 1605 0
Ada 1605 0
AdiY 1605 0
AgaR 1605 0
AidB 1605 0
AlaS 1605 0
AllR 1605 0
AllS 1605 0
AlsR 1605 0
AppY 1605 0
AraC 1605 0
ArcA 1605 .03641456582633053221
ArgP 1605 .00990099009900990099
ArgR 1605 .01333333333333333333
ArsR 1605 0
AscG 1605 .01036269430051813471
AsnC 1605 0
AtoC 1605 0
BaeR 1605 0
BasR 1605 .02525252525252525252
BetI 1605 .02105263157894736842
BirA 1605 0
BluR 1605 0
BolA 1605 0
BtsR 1605 .01990049751243781094
CadC 1605 0
CaiF 1605 .03092783505154639175
Cbl 1605 .02577319587628865979
CdaR 1605 .02564102564102564102
CecR 1605 0
ChbR 1605 0
ComR 1605 0
CpxR 1605 .04000000000000000000
Cra 1605 .04263565891472868217
CreB 1605 .00515463917525773195
CRP 1605 .05224963715529753265
CRP_Sxy 1605 0
CsgD 1605 .02347417840375586854
CspA 1605 0
CsqR 1605 0
CueR 1605 0
CusR 1605 0
CynR 1605 0
CysB 1605 .05741626794258373205
CytR 1605 0
Dan 1605 .02105263157894736842
DcuR 1605 0
DeoR 1605 0
DgoR 1605 0
DhaR 1605 0
DicA 1605 0
DinJ_YafQ 1605 0
DnaA 1605 .00492610837438423645
DpiA 1605 .00500000000000000000
DsdC 1605 0
EbgR 1605 0
EnvR 1605 0
EnvY 1605 0
EvgA 1605 .00480769230769230769
ExuR 1605 0
FabR 1605 0
FadR 1605 0
FeaR 1605 0
FhlA 1605 0
Fis 1605 .02173913043478260869
FlhDC 1605 .03030303030303030303
FliZ 1605 .01932367149758454106
FNR 1605 .10313901345291479820
FucR 1605 0
Fur 1605 .08053691275167785234
GadE 1605 0
GadE_RcsB 1605 .01530612244897959183
GadW 1605 .00985221674876847290
GadX 1605 .00900900900900900900
GalR 1605 0
GalS 1605 0
GatR 1605 0
GcvA 1605 0
GlaR 1605 0
GlcC 1605 0
GlpR 1605 0
GlrR 1605 .02617801047120418848
GntR 1605 0
GutM 1605 0
HcaR 1605 0
HdfR 1605 0
HicB 1605 0
HigA 1605 0
HigBA 1605 0
HipAB 1605 0
HipB 1605 0
H_NS 1605 .16717325227963525835
HprR 1605 0
HU 1605 .00505050505050505050
HyfR 1605 0
HypT 1605 0
IclR 1605 0
IdnR 1605 0
IHF 1605 .11111111111111111111
IlvY 1605 0
IscR 1605 .03255813953488372093
KdgR 1605 0
KdpE 1605 0
LacI 1605 0
LeuO 1605 .02941176470588235294
LexA 1605 .02032520325203252032
LldR 1605 0
LrhA 1605 .00515463917525773195
Lrp 1605 .06859205776173285198
LsrR 1605 0
LysR 1605 0
MalI 1605 0
MalT 1605 0
MarA 1605 .01680672268907563025
MarR 1605 0
MatA 1605 .00507614213197969543
MazE 1605 0
MazE_MazF 1605 0
McbR 1605 0
MelR 1605 0
MetJ 1605 0
MetR 1605 0
MhpR 1605 0
Mlc 1605 0
MlrA 1605 .02040816326530612244
MngR 1605 0
MntR 1605 .00515463917525773195
ModE 1605 .03056768558951965065
MprA 1605 0
MqsA 1605 .02061855670103092783
MraZ 1605 0
MurR 1605 0
Nac 1605 .00476190476190476190
NadR 1605 .00518134715025906735
NagC 1605 .00888888888888888888
NanR 1605 .00500000000000000000
NarL 1605 .05369127516778523489
NarP 1605 .04782608695652173913
NemR 1605 0
NfeR 1605 0
NhaR 1605 0
NikR 1605 0
NimR 1605 0
NorR 1605 0
NrdR 1605 0
NsrR 1605 .02621722846441947565
NtrC 1605 .03896103896103896103
OmpR 1605 .02392344497607655502
OxyR 1605 .01304347826086956521
PaaX 1605 0
PdeL 1605 .00526315789473684210
PdhR 1605 0
PepA 1605 .01047120418848167539
PgrR 1605 0
PhoB 1605 .02459016393442622950
PhoP 1605 .00819672131147540983
PrpR 1605 0
PspF 1605 0
PurR 1605 .00909090909090909090
PutA 1605 0
PuuR 1605 0
PyrR 1605 0
QseB 1605 .03589743589743589743
RbsR 1605 0
RcdA 1605 .02030456852791878172
RclR 1605 0
RcnR 1605 0
RcsAB 1605 .01980198019801980198
RcsB 1605 .03846153846153846153
RcsB_BglJ 1605 .00487804878048780487
RelB 1605 0
RelB_RelE 1605 0
RhaR 1605 0
RhaS 1605 0
Rob 1605 .00465116279069767441
RstA 1605 .02040816326530612244
RtcR 1605 0
RutR 1605 .00975609756097560975
SdiA 1605 0
SgrR 1605 0
SlyA 1605 .06572769953051643192
SoxR 1605 0
SoxS 1605 .00858369098712446351
SrlR 1605 0
StpA 1605 .00510204081632653061
SutR 1605 .00515463917525773195
TdcA 1605 0
TdcR 1605 0
TorR 1605 .01507537688442211055
TreR 1605 0
TrpR 1605 0
TyrR 1605 .01000000000000000000
UhpA 1605 0
UidR 1605 0
UlaR 1605 0
UvrY 1605 .01036269430051813471
UxuR 1605 0
XapR 1605 0
XylR 1605 0
YdeO 1605 .00956937799043062200
YefM 1605 0
YefM_YoeB 1605 0
YeiL 1605 0
YhaJ 1605 0
YiaJ 1605 0
YjjQ 1605 0
YqhC 1605 0
ZntR 1605 0
ZraR 1605 0
Zur 1605 0
AccB 1606 0
AcrR 1606 .00409836065573770491
Ada 1606 0
AdiY 1606 .00833333333333333333
AgaR 1606 0
AidB 1606 0
AlaS 1606 0
AllR 1606 0
AllS 1606 .01282051282051282051
AlsR 1606 0
AppY 1606 0
AraC 1606 .01224489795918367346
ArcA 1606 .10400000000000000000
ArgP 1606 .00404858299595141700
ArgR 1606 .00369003690036900369
ArsR 1606 0
AscG 1606 0
AsnC 1606 .00421940928270042194
AtoC 1606 0
BaeR 1606 .00414937759336099585
BasR 1606 .00406504065040650406
BetI 1606 0
BirA 1606 0
BluR 1606 .01709401709401709401
BolA 1606 .00420168067226890756
BtsR 1606 .00403225806451612903
CadC 1606 0
CaiF 1606 .02521008403361344537
Cbl 1606 .02100840336134453781
CdaR 1606 0
CecR 1606 0
ChbR 1606 0
ComR 1606 .00427350427350427350
CpxR 1606 .01333333333333333333
Cra 1606 .00967741935483870967
CreB 1606 0
CRP 1606 .07703081232492997198
CRP_Sxy 1606 0
CsgD 1606 0
CspA 1606 0
CsqR 1606 0
CueR 1606 .00416666666666666666
CusR 1606 0
CynR 1606 0
CysB 1606 .01923076923076923076
CytR 1606 0
Dan 1606 0
DcuR 1606 .02500000000000000000
DeoR 1606 0
DgoR 1606 0
DhaR 1606 0
DicA 1606 0
DinJ_YafQ 1606 0
DnaA 1606 .00813008130081300813
DpiA 1606 .04255319148936170212
DsdC 1606 0
EbgR 1606 0
EnvR 1606 0
EnvY 1606 0
EvgA 1606 0
ExuR 1606 0
FabR 1606 0
FadR 1606 .01984126984126984126
FeaR 1606 0
FhlA 1606 .00763358778625954198
Fis 1606 .04708520179372197309
FlhDC 1606 .06040268456375838926
FliZ 1606 0
FNR 1606 .11666666666666666666
FucR 1606 0
Fur 1606 .06395348837209302325
GadE 1606 .00757575757575757575
GadE_RcsB 1606 .00829875518672199170
GadW 1606 .01219512195121951219
GadX 1606 .01132075471698113207
GalR 1606 0
GalS 1606 0
GatR 1606 0
GcvA 1606 0
GlaR 1606 0
GlcC 1606 0
GlpR 1606 0
GlrR 1606 0
GntR 1606 0
GutM 1606 0
HcaR 1606 0
HdfR 1606 0
HicB 1606 0
HigA 1606 0
HigBA 1606 0
HipAB 1606 0
HipB 1606 0
H_NS 1606 .10594315245478036175
HprR 1606 0
HU 1606 .00413223140495867768
HyfR 1606 0
HypT 1606 .01229508196721311475
IclR 1606 0
IdnR 1606 0
IHF 1606 .06912442396313364055
IlvY 1606 0
IscR 1606 .02702702702702702702
KdgR 1606 0
KdpE 1606 0
LacI 1606 0
LeuO 1606 .04526748971193415637
LexA 1606 0
LldR 1606 0
LrhA 1606 .00420168067226890756
Lrp 1606 .03030303030303030303
LsrR 1606 0
LysR 1606 0
MalI 1606 0
MalT 1606 0
MarA 1606 .02142857142857142857
MarR 1606 0
MatA 1606 0
MazE 1606 0
MazE_MazF 1606 0
McbR 1606 0
MelR 1606 0
MetJ 1606 .01219512195121951219
MetR 1606 0
MhpR 1606 0
Mlc 1606 .00411522633744855967
MlrA 1606 0
MngR 1606 0
MntR 1606 0
ModE 1606 .05660377358490566037
MprA 1606 0
MqsA 1606 0
MraZ 1606 0
MurR 1606 0
Nac 1606 .02822580645161290322
NadR 1606 0
NagC 1606 0
NanR 1606 0
NarL 1606 .14012738853503184713
NarP 1606 .07954545454545454545
NemR 1606 0
NfeR 1606 0
NhaR 1606 .02553191489361702127
NikR 1606 0
NimR 1606 0
NorR 1606 0
NrdR 1606 0
NsrR 1606 .00632911392405063291
NtrC 1606 0
OmpR 1606 .02380952380952380952
OxyR 1606 .00362318840579710144
PaaX 1606 .04641350210970464135
PdeL 1606 0
PdhR 1606 .00364963503649635036
PepA 1606 0
PgrR 1606 0
PhoB 1606 .02083333333333333333
PhoP 1606 .01398601398601398601
PrpR 1606 0
PspF 1606 0
PurR 1606 .00757575757575757575
PutA 1606 0
PuuR 1606 .01255230125523012552
PyrR 1606 0
QseB 1606 .02928870292887029288
RbsR 1606 0
RcdA 1606 0
RclR 1606 0
RcnR 1606 0
RcsAB 1606 0
RcsB 1606 .00775193798449612403
RcsB_BglJ 1606 .01626016260162601626
RelB 1606 0
RelB_RelE 1606 0
RhaR 1606 0
RhaS 1606 0
Rob 1606 .00386100386100386100
RstA 1606 0
RtcR 1606 0
RutR 1606 .00803212851405622489
SdiA 1606 .00416666666666666666
SgrR 1606 0
SlyA 1606 .10612244897959183673
SoxR 1606 0
SoxS 1606 .01086956521739130434
SrlR 1606 0
StpA 1606 .01687763713080168776
SutR 1606 0
TdcA 1606 0
TdcR 1606 0
TorR 1606 .00819672131147540983
TreR 1606 0
TrpR 1606 .01234567901234567901
TyrR 1606 .01652892561983471074
UhpA 1606 0
UidR 1606 0
UlaR 1606 0
UvrY 1606 0
UxuR 1606 0
XapR 1606 0
XylR 1606 0
YdeO 1606 .00393700787401574803
YefM 1606 .00854700854700854700
YefM_YoeB 1606 .00854700854700854700
YeiL 1606 0
YhaJ 1606 0
YiaJ 1606 0
YjjQ 1606 .01666666666666666666
YqhC 1606 0
ZntR 1606 0
ZraR 1606 0
Zur 1606 .00418410041841004184
AccB 1607 0
AcrR 1607 0
Ada 1607 .00187969924812030075
AdiY 1607 .00186567164179104477
AgaR 1607 .01123595505617977528
AidB 1607 .00189035916824196597
AlaS 1607 0
AllR 1607 0
AllS 1607 0
AlsR 1607 .00943396226415094339
AppY 1607 .00747663551401869158
AraC 1607 .00369685767097966728
ArcA 1607 .07261724659606656580
ArgP 1607 .00369685767097966728
ArgR 1607 .02346570397111913357
ArsR 1607 0
AscG 1607 0
AsnC 1607 .00756143667296786389
AtoC 1607 0
BaeR 1607 0
BasR 1607 .00931098696461824953
BetI 1607 .00566037735849056603
BirA 1607 0
BluR 1607 .00756143667296786389
BolA 1607 0
BtsR 1607 .01872659176029962546
CadC 1607 0
CaiF 1607 .01125703564727954971
Cbl 1607 .00749063670411985018
CdaR 1607 .00936329588014981273
CecR 1607 0
ChbR 1607 0
ComR 1607 .00189035916824196597
CpxR 1607 .02218430034129692832
Cra 1607 .04288164665523156089
CreB 1607 0
CRP 1607 .13312034078807241746
CRP_Sxy 1607 .00189035916824196597
CsgD 1607 .02578268876611418047
CspA 1607 .00188679245283018867
CsqR 1607 0
CueR 1607 0
CusR 1607 .00932835820895522388
CynR 1607 .00756143667296786389
CysB 1607 .01265822784810126582
CytR 1607 .00556586270871985157
Dan 1607 0
DcuR 1607 .01121495327102803738
DeoR 1607 .00563909774436090225
DgoR 1607 0
DhaR 1607 .00756143667296786389
DicA 1607 0
DinJ_YafQ 1607 0
DnaA 1607 .00184501845018450184
DpiA 1607 .01694915254237288135
DsdC 1607 .00188323917137476459
EbgR 1607 0
EnvR 1607 0
EnvY 1607 .00188679245283018867
EvgA 1607 .02048417132216014897
ExuR 1607 .00186219739292364990
FabR 1607 0
FadR 1607 .00181488203266787658
FeaR 1607 0
FhlA 1607 0
Fis 1607 .07627118644067796610
FlhDC 1607 .02003338898163606010
FliZ 1607 .02040816326530612244
FNR 1607 .09920634920634920634
FucR 1607 .00374531835205992509
Fur 1607 .06785137318255250403
GadE 1607 .02747252747252747252
GadE_RcsB 1607 .00373134328358208955
GadW 1607 .01115241635687732342
GadX 1607 .02363636363636363636
GalR 1607 .00185873605947955390
GalS 1607 .00185873605947955390
GatR 1607 0
GcvA 1607 .00187617260787992495
GlaR 1607 .00564971751412429378
GlcC 1607 0
GlpR 1607 .00373134328358208955
GlrR 1607 0
GntR 1607 0
GutM 1607 0
HcaR 1607 0
HdfR 1607 0
HicB 1607 0
HigA 1607 0
HigBA 1607 0
HipAB 1607 .00375939849624060150
HipB 1607 .00375234521575984990
H_NS 1607 .13679245283018867924
HprR 1607 .00932835820895522388
HU 1607 0
HyfR 1607 0
HypT 1607 .00931098696461824953
IclR 1607 0
IdnR 1607 0
IHF 1607 .10319767441860465116
IlvY 1607 .00378071833648393194
IscR 1607 0
KdgR 1607 0
KdpE 1607 .00756143667296786389
LacI 1607 .00567107750472589792
LeuO 1607 .00733944954128440366
LexA 1607 .01374570446735395189
LldR 1607 0
LrhA 1607 .00375939849624060150
Lrp 1607 .04958677685950413223
LsrR 1607 .00186219739292364990
LysR 1607 .00378071833648393194
MalI 1607 .00567107750472589792
MalT 1607 0
MarA 1607 .02650176678445229681
MarR 1607 0
MatA 1607 0
MazE 1607 .00567107750472589792
MazE_MazF 1607 .00567107750472589792
McbR 1607 .00753295668549905838
MelR 1607 0
MetJ 1607 .00554528650646950092
MetR 1607 .00187617260787992495
MhpR 1607 0
Mlc 1607 .00559701492537313432
MlrA 1607 .00747663551401869158
MngR 1607 0
MntR 1607 .00564971751412429378
ModE 1607 .00700525394045534150
MprA 1607 0
MqsA 1607 .00939849624060150375
MraZ 1607 .00183486238532110091
MurR 1607 .00567107750472589792
Nac 1607 .01663585951940850277
NadR 1607 0
NagC 1607 .01981981981981981981
NanR 1607 .00185528756957328385
NarL 1607 .04313099041533546325
NarP 1607 .02292768959435626102
NemR 1607 0
NfeR 1607 .00188679245283018867
NhaR 1607 0
NikR 1607 0
NimR 1607 0
NorR 1607 0
NrdR 1607 0
NsrR 1607 .01996672212978369384
NtrC 1607 .02296819787985865724
OmpR 1607 .01096892138939670932
OxyR 1607 .01779359430604982206
PaaX 1607 .02646502835538752362
PdeL 1607 .00189035916824196597
PdhR 1607 .01063829787234042553
PepA 1607 0
PgrR 1607 0
PhoB 1607 .01727115716753022452
PhoP 1607 .02272727272727272727
PrpR 1607 0
PspF 1607 .01323251417769376181
PurR 1607 .00357781753130590339
PutA 1607 0
PuuR 1607 .00373831775700934579
PyrR 1607 0
QseB 1607 .01310861423220973782
RbsR 1607 0
RcdA 1607 .01123595505617977528
RclR 1607 0
RcnR 1607 0
RcsAB 1607 .00739371534195933456
RcsB 1607 .00543478260869565217
RcsB_BglJ 1607 .01869158878504672897
RelB 1607 0
RelB_RelE 1607 0
RhaR 1607 0
RhaS 1607 0
Rob 1607 .01092896174863387978
RstA 1607 .00936329588014981273
RtcR 1607 0
RutR 1607 .00367647058823529411
SdiA 1607 .00186915887850467289
SgrR 1607 0
SlyA 1607 .04814814814814814814
SoxR 1607 .00373831775700934579
SoxS 1607 .01413427561837455830
SrlR 1607 0
StpA 1607 .00751879699248120300
SutR 1607 .00187617260787992495
TdcA 1607 0
TdcR 1607 0
TorR 1607 .00185185185185185185
TreR 1607 0
TrpR 1607 .01121495327102803738
TyrR 1607 0
UhpA 1607 0
UidR 1607 .00187969924812030075
UlaR 1607 .01323251417769376181
UvrY 1607 0
UxuR 1607 0
XapR 1607 0
XylR 1607 .00750469043151969981
YdeO 1607 .01663585951940850277
YefM 1607 0
YefM_YoeB 1607 0
YeiL 1607 0
YhaJ 1607 .00189035916824196597
YiaJ 1607 0
YjjQ 1607 .00559701492537313432
YqhC 1607 .00188679245283018867
ZntR 1607 0
ZraR 1607 0
Zur 1607 0
AccB 1608 0
AcrR 1608 0
Ada 1608 0
AdiY 1608 .01492537313432835820
AgaR 1608 0
AidB 1608 0
AlaS 1608 0
AllR 1608 0
AllS 1608 0
AlsR 1608 0
AppY 1608 0
AraC 1608 0
ArcA 1608 .01650165016501650165
ArgP 1608 .00709219858156028368
ArgR 1608 0
ArsR 1608 0
AscG 1608 0
AsnC 1608 0
AtoC 1608 0
BaeR 1608 0
BasR 1608 .01438848920863309352
BetI 1608 0
BirA 1608 0
BluR 1608 0
BolA 1608 0
BtsR 1608 .02142857142857142857
CadC 1608 0
CaiF 1608 0
Cbl 1608 0
CdaR 1608 0
CecR 1608 0
ChbR 1608 0
ComR 1608 0
CpxR 1608 .02061855670103092783
Cra 1608 .01470588235294117647
CreB 1608 0
CRP 1608 .04081632653061224489
CRP_Sxy 1608 0
CsgD 1608 .03311258278145695364
CspA 1608 0
CsqR 1608 0
CueR 1608 0
CusR 1608 0
CynR 1608 0
CysB 1608 .00632911392405063291
CytR 1608 .00714285714285714285
Dan 1608 0
DcuR 1608 0
DeoR 1608 .00751879699248120300
DgoR 1608 0
DhaR 1608 0
DicA 1608 0
DinJ_YafQ 1608 .01550387596899224806
DnaA 1608 0
DpiA 1608 0
DsdC 1608 0
EbgR 1608 0
EnvR 1608 0
EnvY 1608 0
EvgA 1608 0
ExuR 1608 0
FabR 1608 0
FadR 1608 0
FeaR 1608 0
FhlA 1608 0
Fis 1608 .01120448179271708683
FlhDC 1608 .03960396039603960396
FliZ 1608 .02054794520547945205
FNR 1608 .05392156862745098039
FucR 1608 .01503759398496240601
Fur 1608 .04838709677419354838
GadE 1608 .01265822784810126582
GadE_RcsB 1608 .00735294117647058823
GadW 1608 .02142857142857142857
GadX 1608 .01886792452830188679
GalR 1608 0
GalS 1608 0
GatR 1608 0
GcvA 1608 0
GlaR 1608 0
GlcC 1608 0
GlpR 1608 0
GlrR 1608 0
GntR 1608 0
GutM 1608 .05468750000000000000
HcaR 1608 0
HdfR 1608 0
HicB 1608 0
HigA 1608 0
HigBA 1608 0
HipAB 1608 0
HipB 1608 0
H_NS 1608 .13780918727915194346
HprR 1608 0
HU 1608 .00735294117647058823
HyfR 1608 0
HypT 1608 .01438848920863309352
IclR 1608 0
IdnR 1608 0
IHF 1608 .04985337243401759530
IlvY 1608 0
IscR 1608 .04575163398692810457
KdgR 1608 0
KdpE 1608 0
LacI 1608 0
LeuO 1608 .04225352112676056338
LexA 1608 .01612903225806451612
LldR 1608 0
LrhA 1608 .00757575757575757575
Lrp 1608 .04932735426008968609
LsrR 1608 0
LysR 1608 0
MalI 1608 0
MalT 1608 0
MarA 1608 0
MarR 1608 0
MatA 1608 .01492537313432835820
MazE 1608 0
MazE_MazF 1608 0
McbR 1608 .02290076335877862595
MelR 1608 0
MetJ 1608 0
MetR 1608 0
MhpR 1608 0
Mlc 1608 0
MlrA 1608 0
MngR 1608 0
MntR 1608 .00757575757575757575
ModE 1608 .04191616766467065868
MprA 1608 0
MqsA 1608 0
MraZ 1608 0
MurR 1608 0
Nac 1608 .02054794520547945205
NadR 1608 0
NagC 1608 .00609756097560975609
NanR 1608 .02205882352941176470
NarL 1608 .03703703703703703703
NarP 1608 .04069767441860465116
NemR 1608 0
NfeR 1608 0
NhaR 1608 .00746268656716417910
NikR 1608 0
NimR 1608 0
NorR 1608 0
NrdR 1608 0
NsrR 1608 .00473933649289099526
NtrC 1608 0
OmpR 1608 .00662251655629139072
OxyR 1608 0
PaaX 1608 0
PdeL 1608 0
PdhR 1608 0
PepA 1608 0
PgrR 1608 0
PhoB 1608 .01621621621621621621
PhoP 1608 .02222222222222222222
PrpR 1608 0
PspF 1608 0
PurR 1608 .01265822784810126582
PutA 1608 0
PuuR 1608 0
PyrR 1608 0
QseB 1608 .05263157894736842105
RbsR 1608 0
RcdA 1608 0
RclR 1608 0
RcnR 1608 0
RcsAB 1608 0
RcsB 1608 .01986754966887417218
RcsB_BglJ 1608 .02127659574468085106
RelB 1608 0
RelB_RelE 1608 0
RhaR 1608 0
RhaS 1608 0
Rob 1608 0
RstA 1608 0
RtcR 1608 0
RutR 1608 .01398601398601398601
SdiA 1608 .00746268656716417910
SgrR 1608 0
SlyA 1608 .01851851851851851851
SoxR 1608 .00740740740740740740
SoxS 1608 .00581395348837209302
SrlR 1608 .05468750000000000000
StpA 1608 .01503759398496240601
SutR 1608 .00757575757575757575
TdcA 1608 0
TdcR 1608 0
TorR 1608 .00719424460431654676
TreR 1608 0
TrpR 1608 .00719424460431654676
TyrR 1608 .00719424460431654676
UhpA 1608 0
UidR 1608 0
UlaR 1608 0
UvrY 1608 0
UxuR 1608 0
XapR 1608 0
XylR 1608 0
YdeO 1608 .00675675675675675675
YefM 1608 0
YefM_YoeB 1608 0
YeiL 1608 0
YhaJ 1608 0
YiaJ 1608 0
YjjQ 1608 0
YqhC 1608 0
ZntR 1608 0
ZraR 1608 0
Zur 1608 0
AccB 1609 0
AcrR 1609 0
Ada 1609 .00673400673400673400
AdiY 1609 .00664451827242524916
AgaR 1609 0
AidB 1609 0
AlaS 1609 0
AllR 1609 .02356902356902356902
AllS 1609 0
AlsR 1609 .01689189189189189189
AppY 1609 0
AraC 1609 0
ArcA 1609 .04856512141280353200
ArgP 1609 .00324675324675324675
ArgR 1609 .00301204819277108433
ArsR 1609 0
AscG 1609 0
AsnC 1609 0
AtoC 1609 0
BaeR 1609 0
BasR 1609 .01315789473684210526
BetI 1609 0
BirA 1609 0
BluR 1609 .01355932203389830508
BolA 1609 0
BtsR 1609 .01639344262295081967
CadC 1609 0
CaiF 1609 0
Cbl 1609 0
CdaR 1609 .01666666666666666666
CecR 1609 0
ChbR 1609 0
ComR 1609 0
CpxR 1609 .03107344632768361581
Cra 1609 .03314917127071823204
CreB 1609 0
CRP 1609 .08638743455497382198
CRP_Sxy 1609 0
CsgD 1609 .01572327044025157232
CspA 1609 0
CsqR 1609 0
CueR 1609 0
CusR 1609 0
CynR 1609 0
CysB 1609 0
CytR 1609 .00325732899022801302
Dan 1609 0
DcuR 1609 .00655737704918032786
DeoR 1609 .00333333333333333333
DgoR 1609 0
DhaR 1609 0
DicA 1609 .01000000000000000000
DinJ_YafQ 1609 .00675675675675675675
DnaA 1609 .00980392156862745098
DpiA 1609 .00327868852459016393
DsdC 1609 0
EbgR 1609 .00677966101694915254
EnvR 1609 0
EnvY 1609 .00337837837837837837
EvgA 1609 0
ExuR 1609 0
FabR 1609 0
FadR 1609 .00632911392405063291
FeaR 1609 0
FhlA 1609 0
Fis 1609 .03326810176125244618
FlhDC 1609 .00533333333333333333
FliZ 1609 .00958466453674121405
FNR 1609 .06227758007117437722
FucR 1609 .00666666666666666666
Fur 1609 .05432098765432098765
GadE 1609 .01238390092879256965
GadE_RcsB 1609 .01333333333333333333
GadW 1609 .01307189542483660130
GadX 1609 .02173913043478260869
GalR 1609 .00660066006600660066
GalS 1609 .00660066006600660066
GatR 1609 0
GcvA 1609 0
GlaR 1609 0
GlcC 1609 0
GlpR 1609 0
GlrR 1609 .01689189189189189189
GntR 1609 0
GutM 1609 .02372881355932203389
HcaR 1609 0
HdfR 1609 0
HicB 1609 0
HigA 1609 0
HigBA 1609 0
HipAB 1609 0
HipB 1609 0
H_NS 1609 .08425720620842572062
HprR 1609 0
HU 1609 0
HyfR 1609 0
HypT 1609 .00653594771241830065
IclR 1609 .01013513513513513513
IdnR 1609 0
IHF 1609 .07142857142857142857
IlvY 1609 0
IscR 1609 0
KdgR 1609 0
KdpE 1609 0
LacI 1609 0
LeuO 1609 0
LexA 1609 .01136363636363636363
LldR 1609 0
LrhA 1609 0
Lrp 1609 .03084832904884318766
LsrR 1609 0
LysR 1609 0
MalI 1609 0
MalT 1609 0
MarA 1609 .02967359050445103857
MarR 1609 0
MatA 1609 0
MazE 1609 0
MazE_MazF 1609 0
McbR 1609 .00333333333333333333
MelR 1609 0
MetJ 1609 .00649350649350649350
MetR 1609 .00334448160535117056
MhpR 1609 0
Mlc 1609 .01328903654485049833
MlrA 1609 .00328947368421052631
MngR 1609 0
MntR 1609 .00671140939597315436
ModE 1609 .00589970501474926253
MprA 1609 .00333333333333333333
MqsA 1609 0
MraZ 1609 0
MurR 1609 0
Nac 1609 .00636942675159235668
NadR 1609 .00335570469798657718
NagC 1609 .01529051987767584097
NanR 1609 .00657894736842105263
NarL 1609 .02195121951219512195
NarP 1609 .00581395348837209302
NemR 1609 0
NfeR 1609 0
NhaR 1609 .00332225913621262458
NikR 1609 0
NimR 1609 0
NorR 1609 .01016949152542372881
NrdR 1609 0
NsrR 1609 .04120879120879120879
NtrC 1609 .02373887240356083086
OmpR 1609 .00949367088607594936
OxyR 1609 .01501501501501501501
PaaX 1609 0
PdeL 1609 0
PdhR 1609 .00598802395209580838
PepA 1609 0
PgrR 1609 0
PhoB 1609 .00852272727272727272
PhoP 1609 .03539823008849557522
PrpR 1609 .01351351351351351351
PspF 1609 0
PurR 1609 .00925925925925925925
PutA 1609 .00337837837837837837
PuuR 1609 0
PyrR 1609 0
QseB 1609 .03020134228187919463
RbsR 1609 0
RcdA 1609 .00327868852459016393
RclR 1609 0
RcnR 1609 0
RcsAB 1609 0
RcsB 1609 .02884615384615384615
RcsB_BglJ 1609 .00974025974025974025
RelB 1609 0
RelB_RelE 1609 0
RhaR 1609 0
RhaS 1609 0
Rob 1609 .01582278481012658227
RstA 1609 .00328947368421052631
RtcR 1609 .00677966101694915254
RutR 1609 .00645161290322580645
SdiA 1609 .00666666666666666666
SgrR 1609 0
SlyA 1609 .00911854103343465045
SoxR 1609 .00664451827242524916
SoxS 1609 .01492537313432835820
SrlR 1609 .02372881355932203389
StpA 1609 0
SutR 1609 0
TdcA 1609 0
TdcR 1609 0
TorR 1609 .00326797385620915032
TreR 1609 .00677966101694915254
TrpR 1609 0
TyrR 1609 .00326797385620915032
UhpA 1609 0
UidR 1609 0
UlaR 1609 0
UvrY 1609 .00334448160535117056
UxuR 1609 0
XapR 1609 0
XylR 1609 .00331125827814569536
YdeO 1609 .00958466453674121405
YefM 1609 0
YefM_YoeB 1609 0
YeiL 1609 0
YhaJ 1609 0
YiaJ 1609 0
YjjQ 1609 0
YqhC 1609 0
ZntR 1609 0
ZraR 1609 0
Zur 1609 .01006711409395973154
AccB 160 0
AcrR 160 0
Ada 160 0
AdiY 160 0
AgaR 160 0
AidB 160 0
AlaS 160 0
AllR 160 0
AllS 160 0
AlsR 160 0
AppY 160 0
AraC 160 0
ArcA 160 .05188679245283018867
ArgP 160 0
ArgR 160 0
ArsR 160 0
AscG 160 0
AsnC 160 0
AtoC 160 0
BaeR 160 0
BasR 160 0
BetI 160 0
BirA 160 0
BluR 160 0
BolA 160 0
BtsR 160 0
CadC 160 0
CaiF 160 0
Cbl 160 0
CdaR 160 0
CecR 160 0
ChbR 160 0
ComR 160 0
CpxR 160 .00892857142857142857
Cra 160 0
CreB 160 0
CRP 160 .00347222222222222222
CRP_Sxy 160 0
CsgD 160 0
CspA 160 0
CsqR 160 0
CueR 160 0
CusR 160 0
CynR 160 0
CysB 160 .01369863013698630136
CytR 160 0
Dan 160 0
DcuR 160 0
DeoR 160 0
DgoR 160 0
DhaR 160 0
DicA 160 0
DinJ_YafQ 160 .04545454545454545454
DnaA 160 .01785714285714285714
DpiA 160 0
DsdC 160 0
EbgR 160 0
EnvR 160 0
EnvY 160 0
EvgA 160 0
ExuR 160 0
FabR 160 0
FadR 160 .04761904761904761904
FeaR 160 0
FhlA 160 0
Fis 160 .00363636363636363636
FlhDC 160 0
FliZ 160 0
FNR 160 .00583090379008746355
FucR 160 0
Fur 160 .08024691358024691358
GadE 160 0
GadE_RcsB 160 0
GadW 160 0
GadX 160 0
GalR 160 0
GalS 160 0
GatR 160 0
GcvA 160 0
GlaR 160 0
GlcC 160 0
GlpR 160 0
GlrR 160 0
GntR 160 0
GutM 160 0
HcaR 160 0
HdfR 160 0
HicB 160 0
HigA 160 0
HigBA 160 0
HipAB 160 0
HipB 160 0
H_NS 160 .07239819004524886877
HprR 160 0
HU 160 0
HyfR 160 0
HypT 160 0
IclR 160 0
IdnR 160 0
IHF 160 .00367647058823529411
IlvY 160 0
IscR 160 0
KdgR 160 0
KdpE 160 0
LacI 160 0
LeuO 160 0
LexA 160 .01960784313725490196
LldR 160 0
LrhA 160 0
Lrp 160 .01360544217687074829
LsrR 160 0
LysR 160 0
MalI 160 0
MalT 160 0
MarA 160 0
MarR 160 0
MatA 160 0
MazE 160 0
MazE_MazF 160 0
McbR 160 0
MelR 160 0
MetJ 160 0
MetR 160 0
MhpR 160 0
Mlc 160 0
MlrA 160 0
MngR 160 0
MntR 160 0
ModE 160 0
MprA 160 0
MqsA 160 0
MraZ 160 0
MurR 160 0
Nac 160 0
NadR 160 0
NagC 160 0
NanR 160 0
NarL 160 .05031446540880503144
NarP 160 0
NemR 160 0
NfeR 160 0
NhaR 160 0
NikR 160 0
NimR 160 0
NorR 160 0
NrdR 160 0
NsrR 160 0
NtrC 160 0
OmpR 160 .01515151515151515151
OxyR 160 0
PaaX 160 0
PdeL 160 0
PdhR 160 0
PepA 160 0
PgrR 160 0
PhoB 160 .00980392156862745098
PhoP 160 .03125000000000000000
PrpR 160 0
PspF 160 0
PurR 160 0
PutA 160 0
PuuR 160 0
PyrR 160 0
QseB 160 0
RbsR 160 0
RcdA 160 0
RclR 160 0
RcnR 160 0
RcsAB 160 0
RcsB 160 0
RcsB_BglJ 160 0
RelB 160 0
RelB_RelE 160 0
RhaR 160 0
RhaS 160 0
Rob 160 0
RstA 160 0
RtcR 160 0
RutR 160 0
SdiA 160 0
SgrR 160 0
SlyA 160 .17647058823529411764
SoxR 160 0
SoxS 160 0
SrlR 160 0
StpA 160 0
SutR 160 0
TdcA 160 0
TdcR 160 0
TorR 160 0
TreR 160 0
TrpR 160 0
TyrR 160 0
UhpA 160 0
UidR 160 0
UlaR 160 0
UvrY 160 0
UxuR 160 0
XapR 160 0
XylR 160 0
YdeO 160 0
YefM 160 0
YefM_YoeB 160 0
YeiL 160 0
YhaJ 160 0
YiaJ 160 0
YjjQ 160 0
YqhC 160 0
ZntR 160 0
ZraR 160 0
Zur 160 0
AccB 1610 0
AcrR 1610 0
Ada 1610 0
AdiY 1610 .01524390243902439024
AgaR 1610 0
AidB 1610 0
AlaS 1610 0
AllR 1610 .00300300300300300300
AllS 1610 0
AlsR 1610 .01533742331288343558
AppY 1610 0
AraC 1610 0
ArcA 1610 .06540084388185654008
ArgP 1610 0
ArgR 1610 .01396648044692737430
ArsR 1610 0
AscG 1610 0
AsnC 1610 .00304878048780487804
AtoC 1610 0
BaeR 1610 0
BasR 1610 .01501501501501501501
BetI 1610 0
BirA 1610 0
BluR 1610 0
BolA 1610 .00609756097560975609
BtsR 1610 .02102102102102102102
CadC 1610 .00305810397553516819
CaiF 1610 .00903614457831325301
Cbl 1610 0
CdaR 1610 .01208459214501510574
CecR 1610 0
ChbR 1610 0
ComR 1610 0
CpxR 1610 .03403141361256544502
Cra 1610 .02538071065989847715
CreB 1610 0
CRP 1610 .10967741935483870967
CRP_Sxy 1610 0
CsgD 1610 .02023121387283236994
CspA 1610 0
CsqR 1610 0
CueR 1610 0
CusR 1610 0
CynR 1610 0
CysB 1610 .00564971751412429378
CytR 1610 .01197604790419161676
Dan 1610 0
DcuR 1610 .01201201201201201201
DeoR 1610 .01223241590214067278
DgoR 1610 0
DhaR 1610 .00304878048780487804
DicA 1610 0
DinJ_YafQ 1610 .00613496932515337423
DnaA 1610 0
DpiA 1610 .02752293577981651376
DsdC 1610 0
EbgR 1610 0
EnvR 1610 0
EnvY 1610 0
EvgA 1610 .00879765395894428152
ExuR 1610 0
FabR 1610 0
FadR 1610 .00288184438040345821
FeaR 1610 0
FhlA 1610 .00566572237960339943
Fis 1610 .06083650190114068441
FlhDC 1610 .04627249357326478149
FliZ 1610 .02064896755162241887
FNR 1610 .08290155440414507772
FucR 1610 .00302114803625377643
Fur 1610 .03160270880361173814
GadE 1610 .01133144475920679886
GadE_RcsB 1610 .00906344410876132930
GadW 1610 .00591715976331360946
GadX 1610 .00842696629213483146
GalR 1610 0
GalS 1610 0
GatR 1610 0
GcvA 1610 .00303951367781155015
GlaR 1610 0
GlcC 1610 .00606060606060606060
GlpR 1610 0
GlrR 1610 .01533742331288343558
GntR 1610 .00597014925373134328
GutM 1610 .02153846153846153846
HcaR 1610 0
HdfR 1610 .00917431192660550458
HicB 1610 0
HigA 1610 0
HigBA 1610 0
HipAB 1610 .00917431192660550458
HipB 1610 .00914634146341463414
H_NS 1610 .10425531914893617021
HprR 1610 0
HU 1610 0
HyfR 1610 0
HypT 1610 .00296735905044510385
IclR 1610 .00920245398773006134
IdnR 1610 .00606060606060606060
IHF 1610 .11222444889779559118
IlvY 1610 0
IscR 1610 0
KdgR 1610 0
KdpE 1610 0
LacI 1610 .00613496932515337423
LeuO 1610 .01173020527859237536
LexA 1610 .00520833333333333333
LldR 1610 0
LrhA 1610 0
Lrp 1610 .06947890818858560794
LsrR 1610 0
LysR 1610 0
MalI 1610 0
MalT 1610 0
MarA 1610 .01344086021505376344
MarR 1610 0
MatA 1610 0
MazE 1610 .00613496932515337423
MazE_MazF 1610 .00613496932515337423
McbR 1610 0
MelR 1610 0
MetJ 1610 0
MetR 1610 0
MhpR 1610 0
Mlc 1610 0
MlrA 1610 .01208459214501510574
MngR 1610 0
MntR 1610 0
ModE 1610 .04507042253521126760
MprA 1610 .00303030303030303030
MqsA 1610 .01215805471124620060
MraZ 1610 0
MurR 1610 0
Nac 1610 .01169590643274853801
NadR 1610 .00304878048780487804
NagC 1610 .00835654596100278551
NanR 1610 .00298507462686567164
NarL 1610 .06398104265402843601
NarP 1610 .03867403314917127071
NemR 1610 0
NfeR 1610 0
NhaR 1610 0
NikR 1610 0
NimR 1610 0
NorR 1610 0
NrdR 1610 .00300300300300300300
NsrR 1610 .00987654320987654320
NtrC 1610 .01626016260162601626
OmpR 1610 .01749271137026239067
OxyR 1610 .00546448087431693989
PaaX 1610 .03353658536585365853
PdeL 1610 .00307692307692307692
PdhR 1610 .00549450549450549450
PepA 1610 0
PgrR 1610 0
PhoB 1610 .02393617021276595744
PhoP 1610 .01600000000000000000
PrpR 1610 0
PspF 1610 .01219512195121951219
PurR 1610 .00563380281690140845
PutA 1610 0
PuuR 1610 0
PyrR 1610 0
QseB 1610 .02121212121212121212
RbsR 1610 0
RcdA 1610 .01510574018126888217
RclR 1610 0
RcnR 1610 0
RcsAB 1610 .01186943620178041543
RcsB 1610 .02332361516034985422
RcsB_BglJ 1610 .00589970501474926253
RelB 1610 0
RelB_RelE 1610 0
RhaR 1610 0
RhaS 1610 0
Rob 1610 .00573065902578796561
RstA 1610 .01208459214501510574
RtcR 1610 .00615384615384615384
RutR 1610 .00293255131964809384
SdiA 1610 0
SgrR 1610 0
SlyA 1610 .04322766570605187319
SoxR 1610 0
SoxS 1610 .00817438692098092643
SrlR 1610 .02153846153846153846
StpA 1610 0
SutR 1610 0
TdcA 1610 .01840490797546012269
TdcR 1610 .01840490797546012269
TorR 1610 .00597014925373134328
TreR 1610 0
TrpR 1610 .00597014925373134328
TyrR 1610 .00597014925373134328
UhpA 1610 0
UidR 1610 0
UlaR 1610 0
UvrY 1610 0
UxuR 1610 0
XapR 1610 0
XylR 1610 0
YdeO 1610 .00289855072463768115
YefM 1610 0
YefM_YoeB 1610 0
YeiL 1610 0
YhaJ 1610 0
YiaJ 1610 0
YjjQ 1610 0
YqhC 1610 0
ZntR 1610 0
ZraR 1610 0
Zur 1610 0
AccB 1611 0
AcrR 1611 0
Ada 1611 .00673400673400673400
AdiY 1611 .00331125827814569536
AgaR 1611 .01324503311258278145
AidB 1611 0
AlaS 1611 0
AllR 1611 0
AllS 1611 0
AlsR 1611 .01689189189189189189
AppY 1611 0
AraC 1611 0
ArcA 1611 .06026785714285714285
ArgP 1611 0
ArgR 1611 .01524390243902439024
ArsR 1611 0
AscG 1611 0
AsnC 1611 0
AtoC 1611 0
BaeR 1611 0
BasR 1611 .00983606557377049180
BetI 1611 0
BirA 1611 0
BluR 1611 .01355932203389830508
BolA 1611 0
BtsR 1611 .00649350649350649350
CadC 1611 0
CaiF 1611 .02006688963210702341
Cbl 1611 0
CdaR 1611 .01666666666666666666
CecR 1611 0
ChbR 1611 0
ComR 1611 0
CpxR 1611 .00828729281767955801
Cra 1611 .02465753424657534246
CreB 1611 0
CRP 1611 .06274007682458386683
CRP_Sxy 1611 0
CsgD 1611 .00623052959501557632
CspA 1611 0
CsqR 1611 0
CueR 1611 0
CusR 1611 0
CynR 1611 0
CysB 1611 .00928792569659442724
CytR 1611 .00325732899022801302
Dan 1611 0
DcuR 1611 .00655737704918032786
DeoR 1611 0
DgoR 1611 0
DhaR 1611 0
DicA 1611 0
DinJ_YafQ 1611 .00675675675675675675
DnaA 1611 .00980392156862745098
DpiA 1611 .00327868852459016393
DsdC 1611 0
EbgR 1611 0
EnvR 1611 0
EnvY 1611 0
EvgA 1611 0
ExuR 1611 0
FabR 1611 0
FadR 1611 .01923076923076923076
FeaR 1611 0
FhlA 1611 0
Fis 1611 .06024096385542168674
FlhDC 1611 .00802139037433155080
FliZ 1611 .00317460317460317460
FNR 1611 .08152173913043478260
FucR 1611 0
Fur 1611 .05955334987593052109
GadE 1611 .00306748466257668711
GadE_RcsB 1611 0
GadW 1611 0
GadX 1611 .00920245398773006134
GalR 1611 .00660066006600660066
GalS 1611 .00660066006600660066
GatR 1611 0
GcvA 1611 0
GlaR 1611 0
GlcC 1611 0
GlpR 1611 0
GlrR 1611 0
GntR 1611 0
GutM 1611 0
HcaR 1611 0
HdfR 1611 0
HicB 1611 0
HigA 1611 0
HigBA 1611 0
HipAB 1611 0
HipB 1611 .00333333333333333333
H_NS 1611 .11389521640091116173
HprR 1611 0
HU 1611 .00330033003300330033
HyfR 1611 0
HypT 1611 .00653594771241830065
IclR 1611 0
IdnR 1611 0
IHF 1611 .06275303643724696356
IlvY 1611 0
IscR 1611 0
KdgR 1611 0
KdpE 1611 0
LacI 1611 0
LeuO 1611 0
LexA 1611 .01136363636363636363
LldR 1611 0
LrhA 1611 .00334448160535117056
Lrp 1611 .08086253369272237196
LsrR 1611 0
LysR 1611 0
MalI 1611 0
MalT 1611 .00328947368421052631
MarA 1611 .02359882005899705014
MarR 1611 0
MatA 1611 0
MazE 1611 0
MazE_MazF 1611 0
McbR 1611 .00333333333333333333
MelR 1611 0
MetJ 1611 .00649350649350649350
MetR 1611 0
MhpR 1611 0
Mlc 1611 .01666666666666666666
MlrA 1611 0
MngR 1611 0
MntR 1611 .00671140939597315436
ModE 1611 .00589970501474926253
MprA 1611 .00333333333333333333
MqsA 1611 0
MraZ 1611 0
MurR 1611 0
Nac 1611 .00958466453674121405
NadR 1611 0
NagC 1611 .01529051987767584097
NanR 1611 0
NarL 1611 .04750000000000000000
NarP 1611 .02366863905325443786
NemR 1611 0
NfeR 1611 0
NhaR 1611 .01342281879194630872
NikR 1611 0
NimR 1611 0
NorR 1611 .01016949152542372881
NrdR 1611 0
NsrR 1611 .04696132596685082872
NtrC 1611 .01173020527859237536
OmpR 1611 .02243589743589743589
OxyR 1611 .01807228915662650602
PaaX 1611 0
PdeL 1611 0
PdhR 1611 .00598802395209580838
PepA 1611 0
PgrR 1611 0
PhoB 1611 .01139601139601139601
PhoP 1611 .03539823008849557522
PrpR 1611 .01351351351351351351
PspF 1611 .00332225913621262458
PurR 1611 .01552795031055900621
PutA 1611 .00337837837837837837
PuuR 1611 0
PyrR 1611 0
QseB 1611 .03020134228187919463
RbsR 1611 0
RcdA 1611 .00327868852459016393
RclR 1611 0
RcnR 1611 0
RcsAB 1611 0
RcsB 1611 .00626959247648902821
RcsB_BglJ 1611 .00322580645161290322
RelB 1611 0
RelB_RelE 1611 0
RhaR 1611 0
RhaS 1611 0
Rob 1611 .01582278481012658227
RstA 1611 .01328903654485049833
RtcR 1611 .00677966101694915254
RutR 1611 0
SdiA 1611 .00332225913621262458
SgrR 1611 0
SlyA 1611 .04075235109717868338
SoxR 1611 .00331125827814569536
SoxS 1611 .01796407185628742514
SrlR 1611 0
StpA 1611 0
SutR 1611 0
TdcA 1611 0
TdcR 1611 0
TorR 1611 0
TreR 1611 0
TrpR 1611 .00326797385620915032
TyrR 1611 .00326797385620915032
UhpA 1611 0
UidR 1611 0
UlaR 1611 0
UvrY 1611 0
UxuR 1611 0
XapR 1611 0
XylR 1611 0
YdeO 1611 0
YefM 1611 0
YefM_YoeB 1611 0
YeiL 1611 0
YhaJ 1611 .00338983050847457627
YiaJ 1611 0
YjjQ 1611 0
YqhC 1611 0
ZntR 1611 0
ZraR 1611 0
Zur 1611 .01346801346801346801
AccB 1612 0
AcrR 1612 0
Ada 1612 0
AdiY 1612 .01546391752577319587
AgaR 1612 0
AidB 1612 0
AlaS 1612 0
AllR 1612 0
AllS 1612 0
AlsR 1612 .02631578947368421052
AppY 1612 0
AraC 1612 .01500000000000000000
ArcA 1612 .01933701657458563535
ArgP 1612 0
ArgR 1612 .00888888888888888888
ArsR 1612 0
AscG 1612 0
AsnC 1612 0
AtoC 1612 0
BaeR 1612 0
BasR 1612 0
BetI 1612 0
BirA 1612 0
BluR 1612 .02116402116402116402
BolA 1612 0
BtsR 1612 0
CadC 1612 0
CaiF 1612 0
Cbl 1612 0
CdaR 1612 0
CecR 1612 .02645502645502645502
ChbR 1612 0
ComR 1612 .00529100529100529100
CpxR 1612 0
Cra 1612 .01515151515151515151
CreB 1612 0
CRP 1612 .06002928257686676427
CRP_Sxy 1612 .00529100529100529100
CsgD 1612 0
CspA 1612 0
CsqR 1612 0
CueR 1612 .00512820512820512820
CusR 1612 0
CynR 1612 0
CysB 1612 0
CytR 1612 0
Dan 1612 0
DcuR 1612 .02551020408163265306
DeoR 1612 0
DgoR 1612 0
DhaR 1612 0
DicA 1612 0
DinJ_YafQ 1612 0
DnaA 1612 .00495049504950495049
DpiA 1612 .00502512562814070351
DsdC 1612 0
EbgR 1612 0
EnvR 1612 0
EnvY 1612 0
EvgA 1612 .01463414634146341463
ExuR 1612 0
FabR 1612 .00526315789473684210
FadR 1612 .00473933649289099526
FeaR 1612 0
FhlA 1612 .04285714285714285714
Fis 1612 .06565656565656565656
FlhDC 1612 0
FliZ 1612 0
FNR 1612 .03151260504201680672
FucR 1612 0
Fur 1612 .03215434083601286173
GadE 1612 .00454545454545454545
GadE_RcsB 1612 .01020408163265306122
GadW 1612 .00990099009900990099
GadX 1612 .00904977375565610859
GalR 1612 0
GalS 1612 0
GatR 1612 0
GcvA 1612 0
GlaR 1612 0
GlcC 1612 0
GlpR 1612 .01020408163265306122
GlrR 1612 0
GntR 1612 .01005025125628140703
GutM 1612 .03703703703703703703
HcaR 1612 0
HdfR 1612 0
HicB 1612 0
HigA 1612 0
HigBA 1612 0
HipAB 1612 0
HipB 1612 0
H_NS 1612 .09428571428571428571
HprR 1612 0
HU 1612 0
HyfR 1612 0
HypT 1612 0
IclR 1612 0
IdnR 1612 .00512820512820512820
IHF 1612 .07161125319693094629
IlvY 1612 0
IscR 1612 0
KdgR 1612 0
KdpE 1612 0
LacI 1612 0
LeuO 1612 .05555555555555555555
LexA 1612 .01214574898785425101
LldR 1612 0
LrhA 1612 .01041666666666666666
Lrp 1612 .07272727272727272727
LsrR 1612 0
LysR 1612 0
MalI 1612 0
MalT 1612 0
MarA 1612 .02118644067796610169
MarR 1612 0
MatA 1612 0
MazE 1612 0
MazE_MazF 1612 0
McbR 1612 0
MelR 1612 0
MetJ 1612 .00492610837438423645
MetR 1612 0
MhpR 1612 0
Mlc 1612 .01530612244897959183
MlrA 1612 0
MngR 1612 0
MntR 1612 0
ModE 1612 .03982300884955752212
MprA 1612 0
MqsA 1612 0
MraZ 1612 0
MurR 1612 0
Nac 1612 0
NadR 1612 0
NagC 1612 .06103286384976525821
NanR 1612 0
NarL 1612 .02287581699346405228
NarP 1612 .00418410041841004184
NemR 1612 0
NfeR 1612 0
NhaR 1612 .02617801047120418848
NikR 1612 0
NimR 1612 0
NorR 1612 0
NrdR 1612 0
NsrR 1612 .04597701149425287356
NtrC 1612 0
OmpR 1612 .02403846153846153846
OxyR 1612 .00432900432900432900
PaaX 1612 0
PdeL 1612 .00529100529100529100
PdhR 1612 0
PepA 1612 0
PgrR 1612 0
PhoB 1612 .00403225806451612903
PhoP 1612 .02083333333333333333
PrpR 1612 0
PspF 1612 0
PurR 1612 0
PutA 1612 0
PuuR 1612 0
PyrR 1612 0
QseB 1612 0
RbsR 1612 0
RcdA 1612 .00502512562814070351
RclR 1612 0
RcnR 1612 0
RcsAB 1612 0
RcsB 1612 .03864734299516908212
RcsB_BglJ 1612 .02500000000000000000
RelB 1612 0
RelB_RelE 1612 0
RhaR 1612 0
RhaS 1612 0
Rob 1612 .00467289719626168224
RstA 1612 0
RtcR 1612 0
RutR 1612 .00487804878048780487
SdiA 1612 0
SgrR 1612 0
SlyA 1612 .00444444444444444444
SoxR 1612 0
SoxS 1612 .00862068965517241379
SrlR 1612 .03703703703703703703
StpA 1612 .02083333333333333333
SutR 1612 0
TdcA 1612 0
TdcR 1612 0
TorR 1612 .01005025125628140703
TreR 1612 0
TrpR 1612 0
TyrR 1612 0
UhpA 1612 0
UidR 1612 0
UlaR 1612 0
UvrY 1612 .00518134715025906735
UxuR 1612 0
XapR 1612 0
XylR 1612 0
YdeO 1612 .00961538461538461538
YefM 1612 0
YefM_YoeB 1612 0
YeiL 1612 0
YhaJ 1612 0
YiaJ 1612 .04736842105263157894
YjjQ 1612 .01530612244897959183
YqhC 1612 0
ZntR 1612 0
ZraR 1612 0
Zur 1612 .00515463917525773195
AccB 1613 0
AcrR 1613 .00456621004566210045
Ada 1613 0
AdiY 1613 .00229357798165137614
AgaR 1613 0
AidB 1613 0
AlaS 1613 0
AllR 1613 0
AllS 1613 0
AlsR 1613 0
AppY 1613 0
AraC 1613 0
ArcA 1613 .06282722513089005235
ArgP 1613 .00681818181818181818
ArgR 1613 .02188183807439824945
ArsR 1613 0
AscG 1613 0
AsnC 1613 0
AtoC 1613 .00932400932400932400
BaeR 1613 0
BasR 1613 .00454545454545454545
BetI 1613 0
BirA 1613 .01165501165501165501
BluR 1613 0
BolA 1613 0
BtsR 1613 .00225733634311512415
CadC 1613 .00465116279069767441
CaiF 1613 .00919540229885057471
Cbl 1613 0
CdaR 1613 0
CecR 1613 0
ChbR 1613 0
ComR 1613 0
CpxR 1613 .01422764227642276422
Cra 1613 .03673469387755102040
CreB 1613 0
CRP 1613 .13545347467608951707
CRP_Sxy 1613 0
CsgD 1613 .00219298245614035087
CspA 1613 0
CsqR 1613 0
CueR 1613 0
CusR 1613 .01146788990825688073
CynR 1613 0
CysB 1613 .00436681222707423580
CytR 1613 .00683371298405466970
Dan 1613 .00932400932400932400
DcuR 1613 .00455580865603644646
DeoR 1613 .00461893764434180138
DgoR 1613 0
DhaR 1613 0
DicA 1613 .01627906976744186046
DinJ_YafQ 1613 0
DnaA 1613 .00681818181818181818
DpiA 1613 .00227790432801822323
DsdC 1613 0
EbgR 1613 0
EnvR 1613 0
EnvY 1613 0
EvgA 1613 .01128668171557562076
ExuR 1613 0
FabR 1613 0
FadR 1613 .00221729490022172949
FeaR 1613 0
FhlA 1613 .02914798206278026905
Fis 1613 .05246422893481717011
FlhDC 1613 .01590457256461232604
FliZ 1613 .02040816326530612244
FNR 1613 .14397496087636932707
FucR 1613 .01160092807424593967
Fur 1613 .04275092936802973977
GadE 1613 .03828828828828828828
GadE_RcsB 1613 .00921658986175115207
GadW 1613 .01834862385321100917
GadX 1613 .03579418344519015659
GalR 1613 0
GalS 1613 0
GatR 1613 0
GcvA 1613 .00696055684454756380
GlaR 1613 0
GlcC 1613 0
GlpR 1613 .01388888888888888888
GlrR 1613 0
GntR 1613 0
GutM 1613 .01631701631701631701
HcaR 1613 0
HdfR 1613 .00462962962962962962
HicB 1613 0
HigA 1613 0
HigBA 1613 0
HipAB 1613 0
HipB 1613 0
H_NS 1613 .07972270363951473136
HprR 1613 .01146788990825688073
HU 1613 0
HyfR 1613 .02797202797202797202
HypT 1613 0
IclR 1613 0
IdnR 1613 0
IHF 1613 .10942760942760942760
IlvY 1613 0
IscR 1613 .01318681318681318681
KdgR 1613 0
KdpE 1613 0
LacI 1613 0
LeuO 1613 .01126126126126126126
LexA 1613 .01659751037344398340
LldR 1613 0
LrhA 1613 .00462962962962962962
Lrp 1613 .04696673189823874755
LsrR 1613 0
LysR 1613 .00466200466200466200
MalI 1613 0
MalT 1613 0
MarA 1613 .01476793248945147679
MarR 1613 0
MatA 1613 .00923787528868360277
MazE 1613 0
MazE_MazF 1613 0
McbR 1613 .00461893764434180138
MelR 1613 0
MetJ 1613 .00452488687782805429
MetR 1613 0
MhpR 1613 0
Mlc 1613 .00228310502283105022
MlrA 1613 0
MngR 1613 .00232018561484918793
MntR 1613 0
ModE 1613 .00635593220338983050
MprA 1613 0
MqsA 1613 .00459770114942528735
MraZ 1613 .00677200902934537246
MurR 1613 0
Nac 1613 0
NadR 1613 0
NagC 1613 .00865800865800865800
NanR 1613 0
NarL 1613 .05736137667304015296
NarP 1613 .02564102564102564102
NemR 1613 0
NfeR 1613 0
NhaR 1613 .00925925925925925925
NikR 1613 0
NimR 1613 0
NorR 1613 0
NrdR 1613 0
NsrR 1613 .00391389432485322896
NtrC 1613 .02132196162046908315
OmpR 1613 .02257336343115124153
OxyR 1613 .00854700854700854700
PaaX 1613 0
PdeL 1613 .00233100233100233100
PdhR 1613 .02396514161220043572
PepA 1613 0
PgrR 1613 0
PhoB 1613 .00617283950617283950
PhoP 1613 .02536997885835095137
PrpR 1613 .00930232558139534883
PspF 1613 .01395348837209302325
PurR 1613 .00875273522975929978
PutA 1613 0
PuuR 1613 .01864801864801864801
PyrR 1613 0
QseB 1613 .02083333333333333333
RbsR 1613 0
RcdA 1613 .00456621004566210045
RclR 1613 0
RcnR 1613 0
RcsAB 1613 .01598173515981735159
RcsB 1613 .01562500000000000000
RcsB_BglJ 1613 .00907029478458049886
RelB 1613 .00699300699300699300
RelB_RelE 1613 .00699300699300699300
RhaR 1613 0
RhaS 1613 0
Rob 1613 .00663716814159292035
RstA 1613 0
RtcR 1613 0
RutR 1613 .00224719101123595505
SdiA 1613 .01160092807424593967
SgrR 1613 .00228832951945080091
SlyA 1613 .00215053763440860215
SoxR 1613 .00229357798165137614
SoxS 1613 .01066098081023454157
SrlR 1613 .01631701631701631701
StpA 1613 .00460829493087557603
SutR 1613 0
TdcA 1613 .01631701631701631701
TdcR 1613 .01631701631701631701
TorR 1613 .00684931506849315068
TreR 1613 0
TrpR 1613 0
TyrR 1613 0
UhpA 1613 .00233100233100233100
UidR 1613 0
UlaR 1613 .01395348837209302325
UvrY 1613 .00462962962962962962
UxuR 1613 0
XapR 1613 0
XylR 1613 0
YdeO 1613 .01123595505617977528
YefM 1613 0
YefM_YoeB 1613 0
YeiL 1613 0
YhaJ 1613 0
YiaJ 1613 .02093023255813953488
YjjQ 1613 .01152073732718894009
YqhC 1613 0
ZntR 1613 0
ZraR 1613 0
Zur 1613 .00230414746543778801
AccB 1614 0
AcrR 1614 0
Ada 1614 0
AdiY 1614 0
AgaR 1614 .01619433198380566801
AidB 1614 0
AlaS 1614 0
AllR 1614 0
AllS 1614 .01250000000000000000
AlsR 1614 .02074688796680497925
AppY 1614 0
AraC 1614 0
ArcA 1614 .05000000000000000000
ArgP 1614 .00395256916996047430
ArgR 1614 0
ArsR 1614 0
AscG 1614 0
AsnC 1614 0
AtoC 1614 0
BaeR 1614 0
BasR 1614 .01200000000000000000
BetI 1614 0
BirA 1614 0
BluR 1614 0
BolA 1614 .01239669421487603305
BtsR 1614 .01190476190476190476
CadC 1614 .00413223140495867768
CaiF 1614 0
Cbl 1614 0
CdaR 1614 .02040816326530612244
CecR 1614 0
ChbR 1614 0
ComR 1614 .00416666666666666666
CpxR 1614 .01973684210526315789
Cra 1614 .00630914826498422712
CreB 1614 0
CRP 1614 .05442176870748299319
CRP_Sxy 1614 0
CsgD 1614 .01515151515151515151
CspA 1614 0
CsqR 1614 0
CueR 1614 0
CusR 1614 0
CynR 1614 0
CysB 1614 .00370370370370370370
CytR 1614 0
Dan 1614 .01666666666666666666
DcuR 1614 .00398406374501992031
DeoR 1614 0
DgoR 1614 0
DhaR 1614 0
DicA 1614 0
DinJ_YafQ 1614 0
DnaA 1614 .00395256916996047430
DpiA 1614 .00400000000000000000
DsdC 1614 0
EbgR 1614 0
EnvR 1614 0
EnvY 1614 .00414937759336099585
EvgA 1614 .01568627450980392156
ExuR 1614 0
FabR 1614 0
FadR 1614 .02734375000000000000
FeaR 1614 0
FhlA 1614 0
Fis 1614 .01502145922746781115
FlhDC 1614 .00625000000000000000
FliZ 1614 .02352941176470588235
FNR 1614 .04633204633204633204
FucR 1614 .00816326530612244897
Fur 1614 .05382436260623229461
GadE 1614 .01492537313432835820
GadE_RcsB 1614 .00403225806451612903
GadW 1614 .01593625498007968127
GadX 1614 .01858736059479553903
GalR 1614 .00401606425702811244
GalS 1614 .00401606425702811244
GatR 1614 0
GcvA 1614 0
GlaR 1614 .02083333333333333333
GlcC 1614 0
GlpR 1614 0
GlrR 1614 0
GntR 1614 0
GutM 1614 0
HcaR 1614 .02500000000000000000
HdfR 1614 0
HicB 1614 0
HigA 1614 0
HigBA 1614 0
HipAB 1614 0
HipB 1614 0
H_NS 1614 .12727272727272727272
HprR 1614 0
HU 1614 0
HyfR 1614 0
HypT 1614 0
IclR 1614 0
IdnR 1614 0
IHF 1614 .04444444444444444444
IlvY 1614 0
IscR 1614 0
KdgR 1614 0
KdpE 1614 0
LacI 1614 0
LeuO 1614 .01562500000000000000
LexA 1614 .00333333333333333333
LldR 1614 0
LrhA 1614 .00409836065573770491
Lrp 1614 .08463949843260188087
LsrR 1614 0
LysR 1614 .00833333333333333333
MalI 1614 .00413223140495867768
MalT 1614 0
MarA 1614 .01038062283737024221
MarR 1614 0
MatA 1614 0
MazE 1614 0
MazE_MazF 1614 0
McbR 1614 .00408163265306122448
MelR 1614 .00829875518672199170
MetJ 1614 0
MetR 1614 0
MhpR 1614 0
Mlc 1614 .00401606425702811244
MlrA 1614 .00401606425702811244
MngR 1614 0
MntR 1614 0
ModE 1614 .01060070671378091872
MprA 1614 0
MqsA 1614 0
MraZ 1614 0
MurR 1614 0
Nac 1614 .04400000000000000000
NadR 1614 0
NagC 1614 .01465201465201465201
NanR 1614 0
NarL 1614 .02824858757062146892
NarP 1614 .02464788732394366197
NemR 1614 0
NfeR 1614 0
NhaR 1614 0
NikR 1614 0
NimR 1614 0
NorR 1614 0
NrdR 1614 0
NsrR 1614 .00309597523219814241
NtrC 1614 .03571428571428571428
OmpR 1614 .01149425287356321839
OxyR 1614 0
PaaX 1614 0
PdeL 1614 0
PdhR 1614 0
PepA 1614 0
PgrR 1614 0
PhoB 1614 .02739726027397260273
PhoP 1614 .03859649122807017543
PrpR 1614 0
PspF 1614 0
PurR 1614 .01872659176029962546
PutA 1614 0
PuuR 1614 .03333333333333333333
PyrR 1614 0
QseB 1614 .03703703703703703703
RbsR 1614 0
RcdA 1614 0
RclR 1614 0
RcnR 1614 0
RcsAB 1614 0
RcsB 1614 .01526717557251908396
RcsB_BglJ 1614 .01587301587301587301
RelB 1614 0
RelB_RelE 1614 0
RhaR 1614 0
RhaS 1614 0
Rob 1614 0
RstA 1614 .00401606425702811244
RtcR 1614 0
RutR 1614 .00390625000000000000
SdiA 1614 .00406504065040650406
SgrR 1614 0
SlyA 1614 .04528301886792452830
SoxR 1614 0
SoxS 1614 0
SrlR 1614 0
StpA 1614 .01229508196721311475
SutR 1614 0
TdcA 1614 0
TdcR 1614 0
TorR 1614 .01204819277108433734
TreR 1614 0
TrpR 1614 .00398406374501992031
TyrR 1614 0
UhpA 1614 0
UidR 1614 0
UlaR 1614 0
UvrY 1614 .00409836065573770491
UxuR 1614 0
XapR 1614 0
XylR 1614 0
YdeO 1614 .00384615384615384615
YefM 1614 0
YefM_YoeB 1614 0
YeiL 1614 .00416666666666666666
YhaJ 1614 .00416666666666666666
YiaJ 1614 0
YjjQ 1614 .01214574898785425101
YqhC 1614 0
ZntR 1614 0
ZraR 1614 0
Zur 1614 0
AccB 1615 0
AcrR 1615 0
Ada 1615 0
AdiY 1615 .05063291139240506329
AgaR 1615 0
AidB 1615 0
AlaS 1615 0
AllR 1615 0
AllS 1615 0
AlsR 1615 0
AppY 1615 0
AraC 1615 0
ArcA 1615 .04081632653061224489
ArgP 1615 0
ArgR 1615 .01801801801801801801
ArsR 1615 0
AscG 1615 0
AsnC 1615 0
AtoC 1615 0
BaeR 1615 0
BasR 1615 0
BetI 1615 0
BirA 1615 0
BluR 1615 0
BolA 1615 0
BtsR 1615 .01123595505617977528
CadC 1615 0
CaiF 1615 .07594936708860759493
Cbl 1615 0
CdaR 1615 0
CecR 1615 0
ChbR 1615 0
ComR 1615 0
CpxR 1615 0
Cra 1615 .00653594771241830065
CreB 1615 0
CRP 1615 .02866779089376053962
CRP_Sxy 1615 0
CsgD 1615 0
CspA 1615 0
CsqR 1615 0
CueR 1615 0
CusR 1615 0
CynR 1615 0
CysB 1615 0
CytR 1615 0
Dan 1615 0
DcuR 1615 0
DeoR 1615 0
DgoR 1615 0
DhaR 1615 0
DicA 1615 0
DinJ_YafQ 1615 0
DnaA 1615 0
DpiA 1615 .01176470588235294117
DsdC 1615 0
EbgR 1615 0
EnvR 1615 0
EnvY 1615 0
EvgA 1615 .02173913043478260869
ExuR 1615 0
FabR 1615 0
FadR 1615 .01030927835051546391
FeaR 1615 0
FhlA 1615 0
Fis 1615 .02666666666666666666
FlhDC 1615 .00641025641025641025
FliZ 1615 .02127659574468085106
FNR 1615 .04143646408839779005
FucR 1615 0
Fur 1615 .03500000000000000000
GadE 1615 .02884615384615384615
GadE_RcsB 1615 .02439024390243902439
GadW 1615 .04651162790697674418
GadX 1615 .03809523809523809523
GalR 1615 0
GalS 1615 0
GatR 1615 0
GcvA 1615 0
GlaR 1615 0
GlcC 1615 0
GlpR 1615 0
GlrR 1615 0
GntR 1615 0
GutM 1615 0
HcaR 1615 0
HdfR 1615 0
HicB 1615 0
HigA 1615 0
HigBA 1615 0
HipAB 1615 0
HipB 1615 0
H_NS 1615 .05905511811023622047
HprR 1615 0
HU 1615 .01204819277108433734
HyfR 1615 0
HypT 1615 0
IclR 1615 0
IdnR 1615 0
IHF 1615 .01666666666666666666
IlvY 1615 0
IscR 1615 0
KdgR 1615 0
KdpE 1615 0
LacI 1615 0
LeuO 1615 .05555555555555555555
LexA 1615 0
LldR 1615 0
LrhA 1615 0
Lrp 1615 .02840909090909090909
LsrR 1615 0
LysR 1615 0
MalI 1615 0
MalT 1615 0
MarA 1615 0
MarR 1615 0
MatA 1615 0
MazE 1615 0
MazE_MazF 1615 0
McbR 1615 0
MelR 1615 0
MetJ 1615 0
MetR 1615 0
MhpR 1615 0
Mlc 1615 .01190476190476190476
MlrA 1615 0
MngR 1615 0
MntR 1615 .03896103896103896103
ModE 1615 0
MprA 1615 0
MqsA 1615 0
MraZ 1615 0
MurR 1615 0
Nac 1615 .01052631578947368421
NadR 1615 0
NagC 1615 0
NanR 1615 .02380952380952380952
NarL 1615 .01015228426395939086
NarP 1615 .01612903225806451612
NemR 1615 0
NfeR 1615 0
NhaR 1615 0
NikR 1615 0
NimR 1615 0
NorR 1615 0
NrdR 1615 0
NsrR 1615 .01273885350318471337
NtrC 1615 0
OmpR 1615 0
OxyR 1615 0
PaaX 1615 0
PdeL 1615 .01333333333333333333
PdhR 1615 0
PepA 1615 .02631578947368421052
PgrR 1615 0
PhoB 1615 .01503759398496240601
PhoP 1615 .02343750000000000000
PrpR 1615 0
PspF 1615 0
PurR 1615 .01904761904761904761
PutA 1615 0
PuuR 1615 0
PyrR 1615 0
QseB 1615 0
RbsR 1615 0
RcdA 1615 .01176470588235294117
RclR 1615 0
RcnR 1615 0
RcsAB 1615 .05813953488372093023
RcsB 1615 .04123711340206185567
RcsB_BglJ 1615 .01111111111111111111
RelB 1615 0
RelB_RelE 1615 0
RhaR 1615 0
RhaS 1615 0
Rob 1615 0
RstA 1615 0
RtcR 1615 0
RutR 1615 .03370786516853932584
SdiA 1615 0
SgrR 1615 0
SlyA 1615 0
SoxR 1615 0
SoxS 1615 0
SrlR 1615 0
StpA 1615 .01234567901234567901
SutR 1615 .01265822784810126582
TdcA 1615 0
TdcR 1615 0
TorR 1615 .02352941176470588235
TreR 1615 0
TrpR 1615 .01162790697674418604
TyrR 1615 .01162790697674418604
UhpA 1615 0
UidR 1615 0
UlaR 1615 0
UvrY 1615 0
UxuR 1615 0
XapR 1615 0
XylR 1615 0
YdeO 1615 0
YefM 1615 0
YefM_YoeB 1615 0
YeiL 1615 0
YhaJ 1615 0
YiaJ 1615 0
YjjQ 1615 0
YqhC 1615 0
ZntR 1615 0
ZraR 1615 0
Zur 1615 0
AccB 1616 0
AcrR 1616 0
Ada 1616 0
AdiY 1616 .00892857142857142857
AgaR 1616 0
AidB 1616 0
AlaS 1616 0
AllR 1616 0
AllS 1616 0
AlsR 1616 .02283105022831050228
AppY 1616 0
AraC 1616 .01310043668122270742
ArcA 1616 .09340659340659340659
ArgP 1616 .01310043668122270742
ArgR 1616 0
ArsR 1616 0
AscG 1616 0
AsnC 1616 0
AtoC 1616 0
BaeR 1616 0
BasR 1616 .02212389380530973451
BetI 1616 0
BirA 1616 0
BluR 1616 0
BolA 1616 0
BtsR 1616 .01746724890829694323
CadC 1616 0
CaiF 1616 0
Cbl 1616 .02252252252252252252
CdaR 1616 0
CecR 1616 0
ChbR 1616 0
ComR 1616 0
CpxR 1616 .02857142857142857142
Cra 1616 .04577464788732394366
CreB 1616 0
CRP 1616 .07264957264957264957
CRP_Sxy 1616 0
CsgD 1616 .01652892561983471074
CspA 1616 0
CsqR 1616 0
CueR 1616 0
CusR 1616 0
CynR 1616 0
CysB 1616 .04184100418410041841
CytR 1616 .00434782608695652173
Dan 1616 .01834862385321100917
DcuR 1616 .00877192982456140350
DeoR 1616 0
DgoR 1616 0
DhaR 1616 0
DicA 1616 .01345291479820627802
DinJ_YafQ 1616 0
DnaA 1616 .01310043668122270742
DpiA 1616 .00438596491228070175
DsdC 1616 0
EbgR 1616 0
EnvR 1616 0
EnvY 1616 .00456621004566210045
EvgA 1616 .00851063829787234042
ExuR 1616 0
FabR 1616 0
FadR 1616 0
FeaR 1616 0
FhlA 1616 0
Fis 1616 .05128205128205128205
FlhDC 1616 .02389078498293515358
FliZ 1616 .01702127659574468085
FNR 1616 .08333333333333333333
FucR 1616 .00896860986547085201
Fur 1616 .07361963190184049079
GadE 1616 .01214574898785425101
GadE_RcsB 1616 .01339285714285714285
GadW 1616 .01746724890829694323
GadX 1616 .02024291497975708502
GalR 1616 0
GalS 1616 0
GatR 1616 .02752293577981651376
GcvA 1616 0
GlaR 1616 0
GlcC 1616 0
GlpR 1616 0
GlrR 1616 0
GntR 1616 .00436681222707423580
GutM 1616 0
HcaR 1616 0
HdfR 1616 0
HicB 1616 0
HigA 1616 0
HigBA 1616 0
HipAB 1616 0
HipB 1616 0
H_NS 1616 .12568306010928961748
HprR 1616 0
HU 1616 .00442477876106194690
HyfR 1616 0
HypT 1616 0
IclR 1616 .01369863013698630136
IdnR 1616 0
IHF 1616 .06161137440758293838
IlvY 1616 0
IscR 1616 .02880658436213991769
KdgR 1616 0
KdpE 1616 0
LacI 1616 0
LeuO 1616 .02586206896551724137
LexA 1616 .00359712230215827338
LldR 1616 0
LrhA 1616 .00450450450450450450
Lrp 1616 .02531645569620253164
LsrR 1616 0
LysR 1616 0
MalI 1616 0
MalT 1616 0
MarA 1616 .00371747211895910780
MarR 1616 0
MatA 1616 .00892857142857142857
MazE 1616 0
MazE_MazF 1616 0
McbR 1616 .01818181818181818181
MelR 1616 0
MetJ 1616 .00865800865800865800
MetR 1616 .00904977375565610859
MhpR 1616 0
Mlc 1616 0
MlrA 1616 .02242152466367713004
MngR 1616 0
MntR 1616 0
ModE 1616 .02723735408560311284
MprA 1616 0
MqsA 1616 .01801801801801801801
MraZ 1616 0
MurR 1616 0
Nac 1616 .03017241379310344827
NadR 1616 0
NagC 1616 .00790513833992094861
NanR 1616 .00438596491228070175
NarL 1616 .09615384615384615384
NarP 1616 .05490196078431372549
NemR 1616 0
NfeR 1616 0
NhaR 1616 0
NikR 1616 .02752293577981651376
NimR 1616 0
NorR 1616 0
NrdR 1616 0
NsrR 1616 .01342281879194630872
NtrC 1616 .03076923076923076923
OmpR 1616 .02542372881355932203
OxyR 1616 .01953125000000000000
PaaX 1616 0
PdeL 1616 0
PdhR 1616 .00387596899224806201
PepA 1616 0
PgrR 1616 0
PhoB 1616 .01831501831501831501
PhoP 1616 .01481481481481481481
PrpR 1616 0
PspF 1616 0
PurR 1616 .00806451612903225806
PutA 1616 .00456621004566210045
PuuR 1616 .03669724770642201834
PyrR 1616 0
QseB 1616 0
RbsR 1616 0
RcdA 1616 .01777777777777777777
RclR 1616 0
RcnR 1616 0
RcsAB 1616 .01739130434782608695
RcsB 1616 .02092050209205020920
RcsB_BglJ 1616 .00429184549356223175
RelB 1616 0
RelB_RelE 1616 0
RhaR 1616 .00917431192660550458
RhaS 1616 .00900900900900900900
Rob 1616 0
RstA 1616 .02242152466367713004
RtcR 1616 0
RutR 1616 .00858369098712446351
SdiA 1616 .00446428571428571428
SgrR 1616 0
SlyA 1616 .05809128630705394190
SoxR 1616 0
SoxS 1616 .00381679389312977099
SrlR 1616 0
StpA 1616 .00896860986547085201
SutR 1616 0
TdcA 1616 0
TdcR 1616 0
TorR 1616 .00877192982456140350
TreR 1616 .00917431192660550458
TrpR 1616 0
TyrR 1616 .00436681222707423580
UhpA 1616 0
UidR 1616 0
UlaR 1616 0
UvrY 1616 0
UxuR 1616 0
XapR 1616 0
XylR 1616 0
YdeO 1616 .00420168067226890756
YefM 1616 0
YefM_YoeB 1616 0
YeiL 1616 0
YhaJ 1616 0
YiaJ 1616 0
YjjQ 1616 0
YqhC 1616 0
ZntR 1616 0
ZraR 1616 0
Zur 1616 0
AccB 1617 0
AcrR 1617 0
Ada 1617 0
AdiY 1617 0
AgaR 1617 0
AidB 1617 0
AlaS 1617 0
AllR 1617 0
AllS 1617 0
AlsR 1617 0
AppY 1617 0
AraC 1617 0
ArcA 1617 .03100775193798449612
ArgP 1617 0
ArgR 1617 0
ArsR 1617 0
AscG 1617 0
AsnC 1617 0
AtoC 1617 0
BaeR 1617 0
BasR 1617 .01020408163265306122
BetI 1617 0
BirA 1617 0
BluR 1617 0
BolA 1617 0
BtsR 1617 0
CadC 1617 0
CaiF 1617 0
Cbl 1617 0
CdaR 1617 .05494505494505494505
CecR 1617 0
ChbR 1617 0
ComR 1617 0
CpxR 1617 0
Cra 1617 .00609756097560975609
CreB 1617 0
CRP 1617 .03846153846153846153
CRP_Sxy 1617 0
CsgD 1617 .00884955752212389380
CspA 1617 0
CsqR 1617 0
CueR 1617 0
CusR 1617 0
CynR 1617 0
CysB 1617 .00862068965517241379
CytR 1617 0
Dan 1617 0
DcuR 1617 .04255319148936170212
DeoR 1617 0
DgoR 1617 0
DhaR 1617 0
DicA 1617 0
DinJ_YafQ 1617 .02298850574712643678
DnaA 1617 0
DpiA 1617 .01041666666666666666
DsdC 1617 0
EbgR 1617 0
EnvR 1617 0
EnvY 1617 0
EvgA 1617 0
ExuR 1617 0
FabR 1617 0
FadR 1617 0
FeaR 1617 0
FhlA 1617 0
Fis 1617 .03908794788273615635
FlhDC 1617 .02439024390243902439
FliZ 1617 0
FNR 1617 .07777777777777777777
FucR 1617 0
Fur 1617 .08457711442786069651
GadE 1617 0
GadE_RcsB 1617 0
GadW 1617 0
GadX 1617 0
GalR 1617 0
GalS 1617 0
GatR 1617 0
GcvA 1617 0
GlaR 1617 0
GlcC 1617 0
GlpR 1617 .05555555555555555555
GlrR 1617 0
GntR 1617 0
GutM 1617 0
HcaR 1617 0
HdfR 1617 0
HicB 1617 0
HigA 1617 0
HigBA 1617 0
HipAB 1617 0
HipB 1617 0
H_NS 1617 .12449799196787148594
HprR 1617 0
HU 1617 0
HyfR 1617 0
HypT 1617 0
IclR 1617 0
IdnR 1617 0
IHF 1617 .06397306397306397306
IlvY 1617 0
IscR 1617 0
KdgR 1617 0
KdpE 1617 0
LacI 1617 0
LeuO 1617 .09278350515463917525
LexA 1617 .01379310344827586206
LldR 1617 0
LrhA 1617 .01111111111111111111
Lrp 1617 .00523560209424083769
LsrR 1617 0
LysR 1617 0
MalI 1617 0
MalT 1617 0
MarA 1617 .00729927007299270072
MarR 1617 0
MatA 1617 .01075268817204301075
MazE 1617 0
MazE_MazF 1617 0
McbR 1617 0
MelR 1617 0
MetJ 1617 0
MetR 1617 0
MhpR 1617 0
Mlc 1617 0
MlrA 1617 0
MngR 1617 0
MntR 1617 0
ModE 1617 0
MprA 1617 0
MqsA 1617 0
MraZ 1617 0
MurR 1617 0
Nac 1617 0
NadR 1617 0
NagC 1617 .01652892561983471074
NanR 1617 .01041666666666666666
NarL 1617 .04477611940298507462
NarP 1617 .02238805970149253731
NemR 1617 0
NfeR 1617 0
NhaR 1617 .01086956521739130434
NikR 1617 0
NimR 1617 0
NorR 1617 0
NrdR 1617 0
NsrR 1617 .03658536585365853658
NtrC 1617 0
OmpR 1617 0
OxyR 1617 .02380952380952380952
PaaX 1617 0
PdeL 1617 0
PdhR 1617 0
PepA 1617 0
PgrR 1617 0
PhoB 1617 0
PhoP 1617 .00709219858156028368
PrpR 1617 0
PspF 1617 0
PurR 1617 0
PutA 1617 0
PuuR 1617 0
PyrR 1617 0
QseB 1617 0
RbsR 1617 0
RcdA 1617 0
RclR 1617 0
RcnR 1617 0
RcsAB 1617 0
RcsB 1617 .00900900900900900900
RcsB_BglJ 1617 .05154639175257731958
RelB 1617 0
RelB_RelE 1617 0
RhaR 1617 0
RhaS 1617 0
Rob 1617 0
RstA 1617 0
RtcR 1617 .02325581395348837209
RutR 1617 0
SdiA 1617 0
SgrR 1617 0
SlyA 1617 .11818181818181818181
SoxR 1617 0
SoxS 1617 .00769230769230769230
SrlR 1617 0
StpA 1617 .04494382022471910112
SutR 1617 .01111111111111111111
TdcA 1617 .08139534883720930232
TdcR 1617 .08139534883720930232
TorR 1617 0
TreR 1617 0
TrpR 1617 0
TyrR 1617 0
UhpA 1617 0
UidR 1617 0
UlaR 1617 0
UvrY 1617 0
UxuR 1617 0
XapR 1617 0
XylR 1617 0
YdeO 1617 0
YefM 1617 0
YefM_YoeB 1617 0
YeiL 1617 0
YhaJ 1617 0
YiaJ 1617 0
YjjQ 1617 0
YqhC 1617 0
ZntR 1617 0
ZraR 1617 0
Zur 1617 0
AccB 1618 0
AcrR 1618 .01226993865030674846
Ada 1618 0
AdiY 1618 .00615384615384615384
AgaR 1618 .01851851851851851851
AidB 1618 0
AlaS 1618 0
AllR 1618 0
AllS 1618 0
AlsR 1618 0
AppY 1618 .02173913043478260869
AraC 1618 .00909090909090909090
ArcA 1618 .10888888888888888888
ArgP 1618 .00604229607250755287
ArgR 1618 .02292263610315186246
ArsR 1618 0
AscG 1618 0
AsnC 1618 0
AtoC 1618 0
BaeR 1618 .00306748466257668711
BasR 1618 .01840490797546012269
BetI 1618 0
BirA 1618 0
BluR 1618 .01253918495297805642
BolA 1618 0
BtsR 1618 .01519756838905775075
CadC 1618 0
CaiF 1618 .01857585139318885448
Cbl 1618 0
CdaR 1618 0
CecR 1618 0
ChbR 1618 0
ComR 1618 0
CpxR 1618 .01832460732984293193
Cra 1618 .02842377260981912144
CreB 1618 0
CRP 1618 .10909090909090909090
CRP_Sxy 1618 0
CsgD 1618 .02359882005899705014
CspA 1618 .00312500000000000000
CsqR 1618 0
CueR 1618 0
CusR 1618 0
CynR 1618 0
CysB 1618 .00574712643678160919
CytR 1618 .00606060606060606060
Dan 1618 0
DcuR 1618 .01223241590214067278
DeoR 1618 .00308641975308641975
DgoR 1618 0
DhaR 1618 0
DicA 1618 0
DinJ_YafQ 1618 0
DnaA 1618 .00604229607250755287
DpiA 1618 .02484472049689440993
DsdC 1618 0
EbgR 1618 0
EnvR 1618 .00626959247648902821
EnvY 1618 0
EvgA 1618 .01807228915662650602
ExuR 1618 0
FabR 1618 0
FadR 1618 .00588235294117647058
FeaR 1618 0
FhlA 1618 .03560830860534124629
Fis 1618 .03954802259887005649
FlhDC 1618 0
FliZ 1618 .03343465045592705167
FNR 1618 .09717314487632508833
FucR 1618 0
Fur 1618 .04883720930232558139
GadE 1618 .02332361516034985422
GadE_RcsB 1618 .00305810397553516819
GadW 1618 .02453987730061349693
GadX 1618 .03216374269005847953
GalR 1618 0
GalS 1618 0
GatR 1618 0
GcvA 1618 0
GlaR 1618 0
GlcC 1618 0
GlpR 1618 .00305810397553516819
GlrR 1618 0
GntR 1618 0
GutM 1618 0
HcaR 1618 0
HdfR 1618 0
HicB 1618 0
HigA 1618 0
HigBA 1618 0
HipAB 1618 .00934579439252336448
HipB 1618 .00931677018633540372
H_NS 1618 .07098121085594989561
HprR 1618 0
HU 1618 .00305810397553516819
HyfR 1618 .03761755485893416927
HypT 1618 0
IclR 1618 0
IdnR 1618 0
IHF 1618 .04571428571428571428
IlvY 1618 0
IscR 1618 .01739130434782608695
KdgR 1618 0
KdpE 1618 0
LacI 1618 0
LeuO 1618 .02416918429003021148
LexA 1618 .00529100529100529100
LldR 1618 .00940438871473354231
LrhA 1618 .00309597523219814241
Lrp 1618 .02409638554216867469
LsrR 1618 0
LysR 1618 .00626959247648902821
MalI 1618 0
MalT 1618 .00304878048780487804
MarA 1618 .03921568627450980392
MarR 1618 0
MatA 1618 0
MazE 1618 .00625000000000000000
MazE_MazF 1618 .00625000000000000000
McbR 1618 0
MelR 1618 0
MetJ 1618 0
MetR 1618 0
MhpR 1618 0
Mlc 1618 .00304878048780487804
MlrA 1618 .01230769230769230769
MngR 1618 0
MntR 1618 0
ModE 1618 .00550964187327823691
MprA 1618 .00619195046439628482
MqsA 1618 .01238390092879256965
MraZ 1618 0
MurR 1618 0
Nac 1618 0
NadR 1618 0
NagC 1618 .00281690140845070422
NanR 1618 0
NarL 1618 .06746987951807228915
NarP 1618 .04225352112676056338
NemR 1618 0
NfeR 1618 .00312500000000000000
NhaR 1618 0
NikR 1618 0
NimR 1618 0
NorR 1618 0
NrdR 1618 0
NsrR 1618 .01767676767676767676
NtrC 1618 .06647398843930635838
OmpR 1618 .02083333333333333333
OxyR 1618 .02549575070821529745
PaaX 1618 .00301204819277108433
PdeL 1618 .00313479623824451410
PdhR 1618 0
PepA 1618 0
PgrR 1618 .00306748466257668711
PhoB 1618 .02989130434782608695
PhoP 1618 .03878116343490304709
PrpR 1618 0
PspF 1618 .01875000000000000000
PurR 1618 .01445086705202312138
PutA 1618 .00626959247648902821
PuuR 1618 .02507836990595611285
PyrR 1618 0
QseB 1618 .02160493827160493827
RbsR 1618 0
RcdA 1618 .01538461538461538461
RclR 1618 0
RcnR 1618 0
RcsAB 1618 .01208459214501510574
RcsB 1618 .00877192982456140350
RcsB_BglJ 1618 .00903614457831325301
RelB 1618 0
RelB_RelE 1618 0
RhaR 1618 0
RhaS 1618 0
Rob 1618 .01769911504424778761
RstA 1618 .01230769230769230769
RtcR 1618 .00626959247648902821
RutR 1618 .02752293577981651376
SdiA 1618 .00307692307692307692
SgrR 1618 0
SlyA 1618 .00564971751412429378
SoxR 1618 .00615384615384615384
SoxS 1618 .03409090909090909090
SrlR 1618 0
StpA 1618 .00307692307692307692
SutR 1618 0
TdcA 1618 0
TdcR 1618 0
TorR 1618 0
TreR 1618 0
TrpR 1618 0
TyrR 1618 .00303030303030303030
UhpA 1618 0
UidR 1618 0
UlaR 1618 0
UvrY 1618 0
UxuR 1618 0
XapR 1618 .00626959247648902821
XylR 1618 0
YdeO 1618 .03658536585365853658
YefM 1618 0
YefM_YoeB 1618 0
YeiL 1618 0
YhaJ 1618 0
YiaJ 1618 0
YjjQ 1618 .01230769230769230769
YqhC 1618 0
ZntR 1618 0
ZraR 1618 0
Zur 1618 .01246105919003115264
AccB 1619 .00888888888888888888
AcrR 1619 .00425531914893617021
Ada 1619 0
AdiY 1619 .01304347826086956521
AgaR 1619 0
AidB 1619 0
AlaS 1619 0
AllR 1619 0
AllS 1619 0
AlsR 1619 .02212389380530973451
AppY 1619 0
AraC 1619 0
ArcA 1619 .09756097560975609756
ArgP 1619 .01271186440677966101
ArgR 1619 .03137254901960784313
ArsR 1619 0
AscG 1619 0
AsnC 1619 0
AtoC 1619 0
BaeR 1619 0
BasR 1619 .00421940928270042194
BetI 1619 0
BirA 1619 0
BluR 1619 0
BolA 1619 0
BtsR 1619 0
CadC 1619 0
CaiF 1619 0
Cbl 1619 0
CdaR 1619 0
CecR 1619 0
ChbR 1619 0
ComR 1619 0
CpxR 1619 .01724137931034482758
Cra 1619 .02013422818791946308
CreB 1619 .00436681222707423580
CRP 1619 .10625909752547307132
CRP_Sxy 1619 0
CsgD 1619 .01200000000000000000
CspA 1619 .00442477876106194690
CsqR 1619 0
CueR 1619 0
CusR 1619 .02155172413793103448
CynR 1619 0
CysB 1619 .01185770750988142292
CytR 1619 0
Dan 1619 0
DcuR 1619 0
DeoR 1619 0
DgoR 1619 0
DhaR 1619 0
DicA 1619 0
DinJ_YafQ 1619 0
DnaA 1619 .01271186440677966101
DpiA 1619 0
DsdC 1619 0
EbgR 1619 0
EnvR 1619 0
EnvY 1619 0
EvgA 1619 .01666666666666666666
ExuR 1619 0
FabR 1619 0
FadR 1619 .01639344262295081967
FeaR 1619 .00442477876106194690
FhlA 1619 0
Fis 1619 .07511737089201877934
FlhDC 1619 .00986842105263157894
FliZ 1619 .01652892561983471074
FNR 1619 .07331975560081466395
FucR 1619 0
Fur 1619 .11214953271028037383
GadE 1619 .05327868852459016393
GadE_RcsB 1619 .00862068965517241379
GadW 1619 .01694915254237288135
GadX 1619 .01968503937007874015
GalR 1619 0
GalS 1619 0
GatR 1619 .02666666666666666666
GcvA 1619 0
GlaR 1619 0
GlcC 1619 0
GlpR 1619 .02183406113537117903
GlrR 1619 .02212389380530973451
GntR 1619 .01716738197424892703
GutM 1619 0
HcaR 1619 0
HdfR 1619 .01321585903083700440
HicB 1619 0
HigA 1619 0
HigBA 1619 0
HipAB 1619 0
HipB 1619 0
H_NS 1619 .10554089709762532981
HprR 1619 .02155172413793103448
HU 1619 .00429184549356223175
HyfR 1619 0
HypT 1619 0
IclR 1619 0
IdnR 1619 .01754385964912280701
IHF 1619 .12345679012345679012
IlvY 1619 0
IscR 1619 0
KdgR 1619 0
KdpE 1619 0
LacI 1619 0
LeuO 1619 .01239669421487603305
LexA 1619 0
LldR 1619 0
LrhA 1619 .00436681222707423580
Lrp 1619 .06774193548387096774
LsrR 1619 0
LysR 1619 0
MalI 1619 0
MalT 1619 .00427350427350427350
MarA 1619 .01465201465201465201
MarR 1619 0
MatA 1619 0
MazE 1619 0
MazE_MazF 1619 0
McbR 1619 0
MelR 1619 0
MetJ 1619 0
MetR 1619 0
MhpR 1619 0
Mlc 1619 .00427350427350427350
MlrA 1619 .00427350427350427350
MngR 1619 0
MntR 1619 .00436681222707423580
ModE 1619 .01879699248120300751
MprA 1619 .01315789473684210526
MqsA 1619 0
MraZ 1619 0
MurR 1619 0
Nac 1619 .01234567901234567901
NadR 1619 0
NagC 1619 .00383141762452107279
NanR 1619 .00425531914893617021
NarL 1619 .03560830860534124629
NarP 1619 .02222222222222222222
NemR 1619 0
NfeR 1619 0
NhaR 1619 0
NikR 1619 0
NimR 1619 0
NorR 1619 0
NrdR 1619 0
NsrR 1619 .01311475409836065573
NtrC 1619 .01851851851851851851
OmpR 1619 .00403225806451612903
OxyR 1619 .00374531835205992509
PaaX 1619 .04824561403508771929
PdeL 1619 .00444444444444444444
PdhR 1619 .01915708812260536398
PepA 1619 .00884955752212389380
PgrR 1619 0
PhoB 1619 .01785714285714285714
PhoP 1619 .01079136690647482014
PrpR 1619 0
PspF 1619 .02654867256637168141
PurR 1619 .02390438247011952191
PutA 1619 0
PuuR 1619 .03555555555555555555
PyrR 1619 0
QseB 1619 .03043478260869565217
RbsR 1619 0
RcdA 1619 0
RclR 1619 0
RcnR 1619 0
RcsAB 1619 0
RcsB 1619 .02032520325203252032
RcsB_BglJ 1619 .01687763713080168776
RelB 1619 0
RelB_RelE 1619 0
RhaR 1619 0
RhaS 1619 0
Rob 1619 .00400000000000000000
RstA 1619 .01731601731601731601
RtcR 1619 0
RutR 1619 .00833333333333333333
SdiA 1619 0
SgrR 1619 0
SlyA 1619 .10084033613445378151
SoxR 1619 0
SoxS 1619 .01123595505617977528
SrlR 1619 0
StpA 1619 .01754385964912280701
SutR 1619 0
TdcA 1619 0
TdcR 1619 0
TorR 1619 .01282051282051282051
TreR 1619 0
TrpR 1619 0
TyrR 1619 0
UhpA 1619 0
UidR 1619 0
UlaR 1619 0
UvrY 1619 0
UxuR 1619 0
XapR 1619 0
XylR 1619 .01746724890829694323
YdeO 1619 .01652892561983471074
YefM 1619 0
YefM_YoeB 1619 0
YeiL 1619 0
YhaJ 1619 .00444444444444444444
YiaJ 1619 0
YjjQ 1619 0
YqhC 1619 0
ZntR 1619 0
ZraR 1619 0
Zur 1619 0
AccB 161 0
AcrR 161 0
Ada 161 0
AdiY 161 .03278688524590163934
AgaR 161 0
AidB 161 0
AlaS 161 0
AllR 161 0
AllS 161 0
AlsR 161 0
AppY 161 0
AraC 161 0
ArcA 161 .03982300884955752212
ArgP 161 0
ArgR 161 0
ArsR 161 0
AscG 161 0
AsnC 161 0
AtoC 161 0
BaeR 161 0
BasR 161 .01492537313432835820
BetI 161 0
BirA 161 0
BluR 161 0
BolA 161 0
BtsR 161 0
CadC 161 0
CaiF 161 .10169491525423728813
Cbl 161 0
CdaR 161 0
CecR 161 0
ChbR 161 0
ComR 161 0
CpxR 161 .04166666666666666666
Cra 161 .03875968992248062015
CreB 161 0
CRP 161 .04609929078014184397
CRP_Sxy 161 0
CsgD 161 0
CspA 161 0
CsqR 161 0
CueR 161 0
CusR 161 0
CynR 161 0
CysB 161 0
CytR 161 0
Dan 161 0
DcuR 161 0
DeoR 161 0
DgoR 161 0
DhaR 161 0
DicA 161 0
DinJ_YafQ 161 0
DnaA 161 0
DpiA 161 0
DsdC 161 0
EbgR 161 0
EnvR 161 0
EnvY 161 0
EvgA 161 .01369863013698630136
ExuR 161 0
FabR 161 0
FadR 161 0
FeaR 161 0
FhlA 161 0
Fis 161 .01408450704225352112
FlhDC 161 0
FliZ 161 0
FNR 161 .03779069767441860465
FucR 161 0
Fur 161 0
GadE 161 .01162790697674418604
GadE_RcsB 161 .03225806451612903225
GadW 161 .02941176470588235294
GadX 161 .02298850574712643678
GalR 161 0
GalS 161 0
GatR 161 0
GcvA 161 0
GlaR 161 0
GlcC 161 0
GlpR 161 0
GlrR 161 .08928571428571428571
GntR 161 0
GutM 161 .12727272727272727272
HcaR 161 0
HdfR 161 0
HicB 161 0
HigA 161 0
HigBA 161 0
HipAB 161 0
HipB 161 0
H_NS 161 .09210526315789473684
HprR 161 0
HU 161 0
HyfR 161 0
HypT 161 0
IclR 161 0
IdnR 161 0
IHF 161 .03636363636363636363
IlvY 161 0
IscR 161 0
KdgR 161 0
KdpE 161 0
LacI 161 0
LeuO 161 0
LexA 161 0
LldR 161 0
LrhA 161 0
Lrp 161 .01898734177215189873
LsrR 161 0
LysR 161 0
MalI 161 0
MalT 161 0
MarA 161 0
MarR 161 0
MatA 161 0
MazE 161 0
MazE_MazF 161 0
McbR 161 0
MelR 161 0
MetJ 161 0
MetR 161 0
MhpR 161 0
Mlc 161 0
MlrA 161 0
MngR 161 0
MntR 161 0
ModE 161 0
MprA 161 0
MqsA 161 0
MraZ 161 0
MurR 161 0
Nac 161 .01333333333333333333
NadR 161 .01724137931034482758
NagC 161 .01098901098901098901
NanR 161 0
NarL 161 .01704545454545454545
NarP 161 .02912621359223300970
NemR 161 0
NfeR 161 0
NhaR 161 0
NikR 161 0
NimR 161 0
NorR 161 .05454545454545454545
NrdR 161 0
NsrR 161 .00724637681159420289
NtrC 161 .05000000000000000000
OmpR 161 0
OxyR 161 0
PaaX 161 0
PdeL 161 .01818181818181818181
PdhR 161 0
PepA 161 0
PgrR 161 0
PhoB 161 .01769911504424778761
PhoP 161 .04716981132075471698
PrpR 161 .07142857142857142857
PspF 161 0
PurR 161 0
PutA 161 0
PuuR 161 0
PyrR 161 0
QseB 161 0
RbsR 161 0
RcdA 161 0
RclR 161 0
RcnR 161 0
RcsAB 161 0
RcsB 161 .10958904109589041095
RcsB_BglJ 161 0
RelB 161 0
RelB_RelE 161 0
RhaR 161 0
RhaS 161 0
Rob 161 0
RstA 161 0
RtcR 161 0
RutR 161 .01408450704225352112
SdiA 161 0
SgrR 161 0
SlyA 161 0
SoxR 161 0
SoxS 161 0
SrlR 161 .12727272727272727272
StpA 161 0
SutR 161 0
TdcA 161 0
TdcR 161 0
TorR 161 .03076923076923076923
TreR 161 0
TrpR 161 0
TyrR 161 0
UhpA 161 0
UidR 161 0
UlaR 161 0
UvrY 161 .01694915254237288135
UxuR 161 0
XapR 161 0
XylR 161 0
YdeO 161 0
YefM 161 .03636363636363636363
YefM_YoeB 161 .03636363636363636363
YeiL 161 0
YhaJ 161 0
YiaJ 161 0
YjjQ 161 0
YqhC 161 0
ZntR 161 0
ZraR 161 0
Zur 161 0
AccB 1620 .01052631578947368421
AcrR 1620 0
Ada 1620 0
AdiY 1620 .00507614213197969543
AgaR 1620 0
AidB 1620 0
AlaS 1620 0
AllR 1620 .01015228426395939086
AllS 1620 0
AlsR 1620 0
AppY 1620 0
AraC 1620 0
ArcA 1620 .06628242074927953890
ArgP 1620 0
ArgR 1620 .00440528634361233480
ArsR 1620 0
AscG 1620 0
AsnC 1620 0
AtoC 1620 0
BaeR 1620 .00507614213197969543
BasR 1620 .01500000000000000000
BetI 1620 0
BirA 1620 0
BluR 1620 0
BolA 1620 0
BtsR 1620 .01485148514851485148
CadC 1620 .00520833333333333333
CaiF 1620 0
Cbl 1620 0
CdaR 1620 0
CecR 1620 0
ChbR 1620 0
ComR 1620 0
CpxR 1620 .04838709677419354838
Cra 1620 .01127819548872180451
CreB 1620 0
CRP 1620 .06774668630338733431
CRP_Sxy 1620 0
CsgD 1620 0
CspA 1620 0
CsqR 1620 0
CueR 1620 0
CusR 1620 0
CynR 1620 0
CysB 1620 .00454545454545454545
CytR 1620 0
Dan 1620 .02105263157894736842
DcuR 1620 .01000000000000000000
DeoR 1620 0
DgoR 1620 0
DhaR 1620 0
DicA 1620 0
DinJ_YafQ 1620 .01047120418848167539
DnaA 1620 .00492610837438423645
DpiA 1620 .04145077720207253886
DsdC 1620 0
EbgR 1620 0
EnvR 1620 0
EnvY 1620 0
EvgA 1620 .02450980392156862745
ExuR 1620 0
FabR 1620 0
FadR 1620 .02898550724637681159
FeaR 1620 0
FhlA 1620 0
Fis 1620 .03676470588235294117
FlhDC 1620 .03030303030303030303
FliZ 1620 .01932367149758454106
FNR 1620 .09821428571428571428
FucR 1620 0
Fur 1620 .02222222222222222222
GadE 1620 .03255813953488372093
GadE_RcsB 1620 .00505050505050505050
GadW 1620 .03015075376884422110
GadX 1620 .03703703703703703703
GalR 1620 0
GalS 1620 0
GatR 1620 0
GcvA 1620 0
GlaR 1620 0
GlcC 1620 0
GlpR 1620 0
GlrR 1620 0
GntR 1620 0
GutM 1620 0
HcaR 1620 0
HdfR 1620 0
HicB 1620 0
HigA 1620 0
HigBA 1620 0
HipAB 1620 0
HipB 1620 .00512820512820512820
H_NS 1620 .04347826086956521739
HprR 1620 0
HU 1620 0
HyfR 1620 0
HypT 1620 0
IclR 1620 0
IdnR 1620 0
IHF 1620 .10236220472440944881
IlvY 1620 0
IscR 1620 0
KdgR 1620 0
KdpE 1620 0
LacI 1620 0
LeuO 1620 .00478468899521531100
LexA 1620 .01209677419354838709
LldR 1620 0
LrhA 1620 0
Lrp 1620 .05338078291814946619
LsrR 1620 0
LysR 1620 0
MalI 1620 0
MalT 1620 0
MarA 1620 .00833333333333333333
MarR 1620 0
MatA 1620 0
MazE 1620 0
MazE_MazF 1620 0
McbR 1620 .01030927835051546391
MelR 1620 .01047120418848167539
MetJ 1620 0
MetR 1620 0
MhpR 1620 0
Mlc 1620 0
MlrA 1620 .00502512562814070351
MngR 1620 0
MntR 1620 0
ModE 1620 0
MprA 1620 0
MqsA 1620 0
MraZ 1620 0
MurR 1620 0
Nac 1620 0
NadR 1620 0
NagC 1620 .00442477876106194690
NanR 1620 0
NarL 1620 .08650519031141868512
NarP 1620 .05701754385964912280
NemR 1620 0
NfeR 1620 0
NhaR 1620 0
NikR 1620 0
NimR 1620 0
NorR 1620 0
NrdR 1620 0
NsrR 1620 .03396226415094339622
NtrC 1620 0
OmpR 1620 .01421800947867298578
OxyR 1620 .00431034482758620689
PaaX 1620 0
PdeL 1620 0
PdhR 1620 .01315789473684210526
PepA 1620 0
PgrR 1620 0
PhoB 1620 .02459016393442622950
PhoP 1620 .02500000000000000000
PrpR 1620 0
PspF 1620 0
PurR 1620 .01834862385321100917
PutA 1620 0
PuuR 1620 0
PyrR 1620 0
QseB 1620 .03589743589743589743
RbsR 1620 .01015228426395939086
RcdA 1620 .00500000000000000000
RclR 1620 0
RcnR 1620 .01578947368421052631
RcsAB 1620 0
RcsB 1620 .00465116279069767441
RcsB_BglJ 1620 .00980392156862745098
RelB 1620 .01578947368421052631
RelB_RelE 1620 .01578947368421052631
RhaR 1620 0
RhaS 1620 0
Rob 1620 .00934579439252336448
RstA 1620 0
RtcR 1620 0
RutR 1620 .00975609756097560975
SdiA 1620 .01025641025641025641
SgrR 1620 0
SlyA 1620 .00442477876106194690
SoxR 1620 .00507614213197969543
SoxS 1620 .00858369098712446351
SrlR 1620 0
StpA 1620 0
SutR 1620 0
TdcA 1620 .03684210526315789473
TdcR 1620 .03684210526315789473
TorR 1620 .00497512437810945273
TreR 1620 0
TrpR 1620 .01507537688442211055
TyrR 1620 .01507537688442211055
UhpA 1620 .00526315789473684210
UidR 1620 0
UlaR 1620 0
UvrY 1620 .00515463917525773195
UxuR 1620 .00505050505050505050
XapR 1620 0
XylR 1620 0
YdeO 1620 .02427184466019417475
YefM 1620 0
YefM_YoeB 1620 0
YeiL 1620 0
YhaJ 1620 0
YiaJ 1620 0
YjjQ 1620 0
YqhC 1620 0
ZntR 1620 0
ZraR 1620 0
Zur 1620 0
AccB 1621 .00453514739229024943
AcrR 1621 .00668151447661469933
Ada 1621 0
AdiY 1621 .01126126126126126126
AgaR 1621 .01118568232662192393
AidB 1621 0
AlaS 1621 0
AllR 1621 .00222717149220489977
AllS 1621 0
AlsR 1621 .01360544217687074829
AppY 1621 0
AraC 1621 .01562500000000000000
ArcA 1621 .08947368421052631578
ArgP 1621 .00441501103752759381
ArgR 1621 .02789699570815450643
ArsR 1621 .00680272108843537414
AscG 1621 0
AsnC 1621 0
AtoC 1621 .00907029478458049886
BaeR 1621 0
BasR 1621 .01565995525727069351
BetI 1621 0
BirA 1621 0
BluR 1621 .00907029478458049886
BolA 1621 .00224719101123595505
BtsR 1621 .01559020044543429844
CadC 1621 0
CaiF 1621 .01348314606741573033
Cbl 1621 .01123595505617977528
CdaR 1621 0
CecR 1621 0
ChbR 1621 0
ComR 1621 .00226757369614512471
CpxR 1621 .03441295546558704453
Cra 1621 .03792415169660678642
CreB 1621 .00224719101123595505
CRP 1621 .16467780429594272076
CRP_Sxy 1621 .00226757369614512471
CsgD 1621 .02178649237472766884
CspA 1621 .00226244343891402714
CsqR 1621 0
CueR 1621 .00223713646532438478
CusR 1621 0
CynR 1621 0
CysB 1621 .02608695652173913043
CytR 1621 .00442477876106194690
Dan 1621 0
DcuR 1621 .01116071428571428571
DeoR 1621 .00449438202247191011
DgoR 1621 0
DhaR 1621 .00907029478458049886
DicA 1621 .00672645739910313901
DinJ_YafQ 1621 .00452488687782805429
DnaA 1621 .00220264317180616740
DpiA 1621 .02031602708803611738
DsdC 1621 0
EbgR 1621 0
EnvR 1621 0
EnvY 1621 0
EvgA 1621 .01545253863134657836
ExuR 1621 .00222717149220489977
FabR 1621 0
FadR 1621 .01310043668122270742
FeaR 1621 0
FhlA 1621 .02614379084967320261
Fis 1621 .05312500000000000000
FlhDC 1621 .02348336594911937377
FliZ 1621 .03355704697986577181
FNR 1621 .08944281524926686217
FucR 1621 0
Fur 1621 .01776198934280639431
GadE 1621 .02159827213822894168
GadE_RcsB 1621 .00896860986547085201
GadW 1621 .02013422818791946308
GadX 1621 .02591792656587473002
GalR 1621 0
GalS 1621 0
GatR 1621 .01360544217687074829
GcvA 1621 .00450450450450450450
GlaR 1621 0
GlcC 1621 .00223713646532438478
GlpR 1621 0
GlrR 1621 .01131221719457013574
GntR 1621 .00443458980044345898
GutM 1621 0
HcaR 1621 0
HdfR 1621 .00450450450450450450
HicB 1621 0
HigA 1621 0
HigBA 1621 0
HipAB 1621 .00450450450450450450
HipB 1621 .00449438202247191011
H_NS 1621 .07993197278911564625
HprR 1621 0
HU 1621 .00222717149220489977
HyfR 1621 .02721088435374149659
HypT 1621 .01339285714285714285
IclR 1621 0
IdnR 1621 .00223713646532438478
IHF 1621 .10180623973727422003
IlvY 1621 0
IscR 1621 .00424628450106157112
KdgR 1621 0
KdpE 1621 0
LacI 1621 0
LeuO 1621 .01318681318681318681
LexA 1621 .00601202404809619238
LldR 1621 .00680272108843537414
LrhA 1621 .00677200902934537246
Lrp 1621 .03013182674199623352
LsrR 1621 0
LysR 1621 0
MalI 1621 0
MalT 1621 0
MarA 1621 .01440329218106995884
MarR 1621 0
MatA 1621 .00898876404494382022
MazE 1621 0
MazE_MazF 1621 0
McbR 1621 0
MelR 1621 0
MetJ 1621 .00662251655629139072
MetR 1621 0
MhpR 1621 .01360544217687074829
Mlc 1621 .00222222222222222222
MlrA 1621 .00894854586129753914
MngR 1621 0
MntR 1621 .00450450450450450450
ModE 1621 0
MprA 1621 0
MqsA 1621 .01126126126126126126
MraZ 1621 0
MurR 1621 0
Nac 1621 .00216919739696312364
NadR 1621 .00678733031674208144
NagC 1621 .02575107296137339055
NanR 1621 .00668151447661469933
NarL 1621 .03290676416819012797
NarP 1621 .01652892561983471074
NemR 1621 0
NfeR 1621 0
NhaR 1621 0
NikR 1621 0
NimR 1621 0
NorR 1621 0
NrdR 1621 0
NsrR 1621 .02140077821011673151
NtrC 1621 .04690831556503198294
OmpR 1621 .01750547045951859956
OxyR 1621 .01680672268907563025
PaaX 1621 0
PdeL 1621 0
PdhR 1621 0
PepA 1621 0
PgrR 1621 0
PhoB 1621 .01829268292682926829
PhoP 1621 .02474226804123711340
PrpR 1621 .00904977375565610859
PspF 1621 0
PurR 1621 .00211864406779661016
PutA 1621 .00226244343891402714
PuuR 1621 .01814058956916099773
PyrR 1621 0
QseB 1621 .02027027027027027027
RbsR 1621 .01351351351351351351
RcdA 1621 .01345291479820627802
RclR 1621 .00680272108843537414
RcnR 1621 0
RcsAB 1621 .02466367713004484304
RcsB 1621 .02863436123348017621
RcsB_BglJ 1621 .00219298245614035087
RelB 1621 0
RelB_RelE 1621 0
RhaR 1621 0
RhaS 1621 0
Rob 1621 .01082251082251082251
RstA 1621 .01121076233183856502
RtcR 1621 .00453514739229024943
RutR 1621 .00438596491228070175
SdiA 1621 .00223713646532438478
SgrR 1621 .00446428571428571428
SlyA 1621 .00209643605870020964
SoxR 1621 .00447427293064876957
SoxS 1621 .01886792452830188679
SrlR 1621 0
StpA 1621 .00448430493273542600
SutR 1621 0
TdcA 1621 0
TdcR 1621 0
TorR 1621 .00443458980044345898
TreR 1621 0
TrpR 1621 .00221238938053097345
TyrR 1621 .00221238938053097345
UhpA 1621 0
UidR 1621 0
UlaR 1621 0
UvrY 1621 .00224719101123595505
UxuR 1621 .00222717149220489977
XapR 1621 0
XylR 1621 .00447427293064876957
YdeO 1621 .01538461538461538461
YefM 1621 .00453514739229024943
YefM_YoeB 1621 .00453514739229024943
YeiL 1621 0
YhaJ 1621 0
YiaJ 1621 0
YjjQ 1621 .00669642857142857142
YqhC 1621 0
ZntR 1621 0
ZraR 1621 0
Zur 1621 .00902934537246049661
AccB 1622 0
AcrR 1622 0
Ada 1622 0
AdiY 1622 .00446428571428571428
AgaR 1622 0
AidB 1622 0
AlaS 1622 0
AllR 1622 0
AllS 1622 .01382488479262672811
AlsR 1622 .02764976958525345622
AppY 1622 0
AraC 1622 .00873362445414847161
ArcA 1622 .05585106382978723404
ArgP 1622 0
ArgR 1622 .05809128630705394190
ArsR 1622 .01382488479262672811
AscG 1622 0
AsnC 1622 0
AtoC 1622 0
BaeR 1622 0
BasR 1622 0
BetI 1622 .01843317972350230414
BirA 1622 0
BluR 1622 .01843317972350230414
BolA 1622 0
BtsR 1622 .01754385964912280701
CadC 1622 0
CaiF 1622 0
Cbl 1622 0
CdaR 1622 0
CecR 1622 0
ChbR 1622 0
ComR 1622 0
CpxR 1622 .03237410071942446043
Cra 1622 .06474820143884892086
CreB 1622 .00452488687782805429
CRP 1622 .06214689265536723163
CRP_Sxy 1622 0
CsgD 1622 .02510460251046025104
CspA 1622 0
CsqR 1622 0
CueR 1622 0
CusR 1622 0
CynR 1622 0
CysB 1622 .00813008130081300813
CytR 1622 .00436681222707423580
Dan 1622 0
DcuR 1622 .00438596491228070175
DeoR 1622 .00450450450450450450
DgoR 1622 0
DhaR 1622 0
DicA 1622 0
DinJ_YafQ 1622 .00917431192660550458
DnaA 1622 .00434782608695652173
DpiA 1622 .00440528634361233480
DsdC 1622 0
EbgR 1622 0
EnvR 1622 0
EnvY 1622 .00458715596330275229
EvgA 1622 .01724137931034482758
ExuR 1622 .00892857142857142857
FabR 1622 0
FadR 1622 .00840336134453781512
FeaR 1622 0
FhlA 1622 0
Fis 1622 .07655502392344497607
FlhDC 1622 .02749140893470790378
FliZ 1622 .01276595744680851063
FNR 1622 .05487804878048780487
FucR 1622 0
Fur 1622 .02046783625730994152
GadE 1622 .01219512195121951219
GadE_RcsB 1622 .00444444444444444444
GadW 1622 .00869565217391304347
GadX 1622 .00803212851405622489
GalR 1622 0
GalS 1622 0
GatR 1622 .02764976958525345622
GcvA 1622 0
GlaR 1622 0
GlcC 1622 0
GlpR 1622 0
GlrR 1622 .02293577981651376146
GntR 1622 0
GutM 1622 0
HcaR 1622 0
HdfR 1622 0
HicB 1622 0
HigA 1622 .00921658986175115207
HigBA 1622 .00921658986175115207
HipAB 1622 0
HipB 1622 0
H_NS 1622 .07031250000000000000
HprR 1622 0
HU 1622 0
HyfR 1622 0
HypT 1622 .00877192982456140350
IclR 1622 0
IdnR 1622 0
IHF 1622 .08495145631067961165
IlvY 1622 0
IscR 1622 0
KdgR 1622 0
KdpE 1622 0
LacI 1622 0
LeuO 1622 .02597402597402597402
LexA 1622 .00724637681159420289
LldR 1622 0
LrhA 1622 .00909090909090909090
Lrp 1622 .02866242038216560509
LsrR 1622 0
LysR 1622 0
MalI 1622 .01382488479262672811
MalT 1622 0
MarA 1622 .02671755725190839694
MarR 1622 0
MatA 1622 0
MazE 1622 0
MazE_MazF 1622 0
McbR 1622 0
MelR 1622 0
MetJ 1622 0
MetR 1622 0
MhpR 1622 0
Mlc 1622 .00442477876106194690
MlrA 1622 0
MngR 1622 0
MntR 1622 .00909090909090909090
ModE 1622 0
MprA 1622 0
MqsA 1622 0
MraZ 1622 0
MurR 1622 .01382488479262672811
Nac 1622 0
NadR 1622 .01376146788990825688
NagC 1622 .02008032128514056224
NanR 1622 .00884955752212389380
NarL 1622 .05246913580246913580
NarP 1622 .05098039215686274509
NemR 1622 0
NfeR 1622 0
NhaR 1622 0
NikR 1622 0
NimR 1622 0
NorR 1622 0
NrdR 1622 0
NsrR 1622 .02730375426621160409
NtrC 1622 .08097165991902834008
OmpR 1622 .00416666666666666666
OxyR 1622 .01167315175097276264
PaaX 1622 0
PdeL 1622 0
PdhR 1622 .00389105058365758754
PepA 1622 0
PgrR 1622 0
PhoB 1622 .01094890510948905109
PhoP 1622 .01486988847583643122
PrpR 1622 .01834862385321100917
PspF 1622 0
PurR 1622 .00809716599190283400
PutA 1622 0
PuuR 1622 0
PyrR 1622 0
QseB 1622 .03153153153153153153
RbsR 1622 0
RcdA 1622 .00440528634361233480
RclR 1622 0
RcnR 1622 0
RcsAB 1622 .02192982456140350877
RcsB 1622 .03846153846153846153
RcsB_BglJ 1622 .00431034482758620689
RelB 1622 0
RelB_RelE 1622 0
RhaR 1622 0
RhaS 1622 0
Rob 1622 .00413223140495867768
RstA 1622 .00442477876106194690
RtcR 1622 0
RutR 1622 .00862068965517241379
SdiA 1622 .00448430493273542600
SgrR 1622 0
SlyA 1622 .00793650793650793650
SoxR 1622 0
SoxS 1622 .01945525291828793774
SrlR 1622 0
StpA 1622 .00448430493273542600
SutR 1622 0
TdcA 1622 0
TdcR 1622 0
TorR 1622 .00438596491228070175
TreR 1622 0
TrpR 1622 0
TyrR 1622 .00438596491228070175
UhpA 1622 0
UidR 1622 0
UlaR 1622 0
UvrY 1622 .00452488687782805429
UxuR 1622 .00892857142857142857
XapR 1622 0
XylR 1622 0
YdeO 1622 .01276595744680851063
YefM 1622 0
YefM_YoeB 1622 0
YeiL 1622 0
YhaJ 1622 0
YiaJ 1622 0
YjjQ 1622 .00442477876106194690
YqhC 1622 0
ZntR 1622 0
ZraR 1622 0
Zur 1622 .00450450450450450450
AccB 1623 0
AcrR 1623 0
Ada 1623 0
AdiY 1623 0
AgaR 1623 0
AidB 1623 0
AlaS 1623 0
AllR 1623 0
AllS 1623 0
AlsR 1623 .04385964912280701754
AppY 1623 0
AraC 1623 0
ArcA 1623 .10984848484848484848
ArgP 1623 0
ArgR 1623 0
ArsR 1623 0
AscG 1623 0
AsnC 1623 0
AtoC 1623 0
BaeR 1623 0
BasR 1623 .00800000000000000000
BetI 1623 0
BirA 1623 0
BluR 1623 0
BolA 1623 0
BtsR 1623 0
CadC 1623 0
CaiF 1623 .05128205128205128205
Cbl 1623 0
CdaR 1623 0
CecR 1623 0
ChbR 1623 0
ComR 1623 0
CpxR 1623 0
Cra 1623 .01587301587301587301
CreB 1623 0
CRP 1623 .05024311183144246353
CRP_Sxy 1623 0
CsgD 1623 0
CspA 1623 0
CsqR 1623 0
CueR 1623 0
CusR 1623 0
CynR 1623 0
CysB 1623 .00699300699300699300
CytR 1623 0
Dan 1623 0
DcuR 1623 .05042016806722689075
DeoR 1623 0
DgoR 1623 0
DhaR 1623 0
DicA 1623 0
DinJ_YafQ 1623 0
DnaA 1623 0
DpiA 1623 .07826086956521739130
DsdC 1623 0
EbgR 1623 0
EnvR 1623 0
EnvY 1623 0
EvgA 1623 0
ExuR 1623 0
FabR 1623 0
FadR 1623 .00740740740740740740
FeaR 1623 0
FhlA 1623 0
Fis 1623 .00581395348837209302
FlhDC 1623 0
FliZ 1623 0
FNR 1623 .06410256410256410256
FucR 1623 0
Fur 1623 .07929515418502202643
GadE 1623 0
GadE_RcsB 1623 0
GadW 1623 0
GadX 1623 .00684931506849315068
GalR 1623 0
GalS 1623 0
GatR 1623 0
GcvA 1623 0
GlaR 1623 0
GlcC 1623 0
GlpR 1623 0
GlrR 1623 0
GntR 1623 0
GutM 1623 0
HcaR 1623 0
HdfR 1623 0
HicB 1623 0
HigA 1623 0
HigBA 1623 0
HipAB 1623 0
HipB 1623 0
H_NS 1623 .08480565371024734982
HprR 1623 0
HU 1623 0
HyfR 1623 0
HypT 1623 0
IclR 1623 .02631578947368421052
IdnR 1623 0
IHF 1623 .06191950464396284829
IlvY 1623 0
IscR 1623 0
KdgR 1623 0
KdpE 1623 0
LacI 1623 0
LeuO 1623 0
LexA 1623 0
LldR 1623 0
LrhA 1623 0
Lrp 1623 .03301886792452830188
LsrR 1623 0
LysR 1623 0
MalI 1623 0
MalT 1623 0
MarA 1623 .00609756097560975609
MarR 1623 0
MatA 1623 0
MazE 1623 0
MazE_MazF 1623 0
McbR 1623 0
MelR 1623 0
MetJ 1623 0
MetR 1623 0
MhpR 1623 0
Mlc 1623 0
MlrA 1623 0
MngR 1623 0
MntR 1623 0
ModE 1623 .03246753246753246753
MprA 1623 0
MqsA 1623 0
MraZ 1623 0
MurR 1623 0
Nac 1623 0
NadR 1623 0
NagC 1623 .00671140939597315436
NanR 1623 .02479338842975206611
NarL 1623 .06278026905829596412
NarP 1623 0
NemR 1623 0
NfeR 1623 0
NhaR 1623 .03448275862068965517
NikR 1623 0
NimR 1623 0
NorR 1623 0
NrdR 1623 0
NsrR 1623 .01025641025641025641
NtrC 1623 0
OmpR 1623 .03007518796992481203
OxyR 1623 0
PaaX 1623 .09482758620689655172
PdeL 1623 0
PdhR 1623 0
PepA 1623 0
PgrR 1623 0
PhoB 1623 .09493670886075949367
PhoP 1623 .00595238095238095238
PrpR 1623 0
PspF 1623 0
PurR 1623 0
PutA 1623 0
PuuR 1623 0
PyrR 1623 0
QseB 1623 0
RbsR 1623 0
RcdA 1623 0
RclR 1623 0
RcnR 1623 0
RcsAB 1623 0
RcsB 1623 0
RcsB_BglJ 1623 .00781250000000000000
RelB 1623 0
RelB_RelE 1623 0
RhaR 1623 0
RhaS 1623 0
Rob 1623 .00724637681159420289
RstA 1623 0
RtcR 1623 0
RutR 1623 0
SdiA 1623 0
SgrR 1623 0
SlyA 1623 .18110236220472440944
SoxR 1623 .00833333333333333333
SoxS 1623 .00636942675159235668
SrlR 1623 0
StpA 1623 0
SutR 1623 0
TdcA 1623 0
TdcR 1623 0
TorR 1623 0
TreR 1623 0
TrpR 1623 0
TyrR 1623 0
UhpA 1623 0
UidR 1623 0
UlaR 1623 0
UvrY 1623 0
UxuR 1623 0
XapR 1623 0
XylR 1623 0
YdeO 1623 0
YefM 1623 0
YefM_YoeB 1623 0
YeiL 1623 0
YhaJ 1623 0
YiaJ 1623 0
YjjQ 1623 .02500000000000000000
YqhC 1623 0
ZntR 1623 0
ZraR 1623 0
Zur 1623 0
AccB 1624 0
AcrR 1624 0
Ada 1624 0
AdiY 1624 .00738007380073800738
AgaR 1624 0
AidB 1624 0
AlaS 1624 0
AllR 1624 0
AllS 1624 0
AlsR 1624 .01879699248120300751
AppY 1624 0
AraC 1624 .01454545454545454545
ArcA 1624 .02771362586605080831
ArgP 1624 0
ArgR 1624 .01000000000000000000
ArsR 1624 0
AscG 1624 .00746268656716417910
AsnC 1624 0
AtoC 1624 0
BaeR 1624 0
BasR 1624 .00724637681159420289
BetI 1624 0
BirA 1624 0
BluR 1624 0
BolA 1624 .01123595505617977528
BtsR 1624 0
CadC 1624 0
CaiF 1624 .03773584905660377358
Cbl 1624 .01858736059479553903
CdaR 1624 .01851851851851851851
CecR 1624 0
ChbR 1624 0
ComR 1624 0
CpxR 1624 .00299401197604790419
Cra 1624 .01176470588235294117
CreB 1624 0
CRP 1624 .06666666666666666666
CRP_Sxy 1624 0
CsgD 1624 0
CspA 1624 0
CsqR 1624 0
CueR 1624 0
CusR 1624 0
CynR 1624 0
CysB 1624 .02068965517241379310
CytR 1624 0
Dan 1624 0
DcuR 1624 0
DeoR 1624 0
DgoR 1624 0
DhaR 1624 0
DicA 1624 0
DinJ_YafQ 1624 .00751879699248120300
DnaA 1624 0
DpiA 1624 0
DsdC 1624 0
EbgR 1624 0
EnvR 1624 0
EnvY 1624 0
EvgA 1624 .02898550724637681159
ExuR 1624 0
FabR 1624 0
FadR 1624 0
FeaR 1624 0
FhlA 1624 0
Fis 1624 .02049180327868852459
FlhDC 1624 .00289017341040462427
FliZ 1624 .01418439716312056737
FNR 1624 .08000000000000000000
FucR 1624 .01872659176029962546
Fur 1624 .04473684210526315789
GadE 1624 .02413793103448275862
GadE_RcsB 1624 .00366300366300366300
GadW 1624 .02189781021897810218
GadX 1624 .02397260273972602739
GalR 1624 .00364963503649635036
GalS 1624 .00364963503649635036
GatR 1624 0
GcvA 1624 0
GlaR 1624 0
GlcC 1624 0
GlpR 1624 0
GlrR 1624 0
GntR 1624 0
GutM 1624 0
HcaR 1624 0
HdfR 1624 0
HicB 1624 0
HigA 1624 0
HigBA 1624 0
HipAB 1624 0
HipB 1624 0
H_NS 1624 .08000000000000000000
HprR 1624 0
HU 1624 .00366300366300366300
HyfR 1624 0
HypT 1624 .01090909090909090909
IclR 1624 0
IdnR 1624 0
IHF 1624 .07375271149674620390
IlvY 1624 0
IscR 1624 0
KdgR 1624 0
KdpE 1624 0
LacI 1624 0
LeuO 1624 .01785714285714285714
LexA 1624 .02515723270440251572
LldR 1624 0
LrhA 1624 0
Lrp 1624 .06916426512968299711
LsrR 1624 0
LysR 1624 0
MalI 1624 0
MalT 1624 0
MarA 1624 .01602564102564102564
MarR 1624 0
MatA 1624 0
MazE 1624 0
MazE_MazF 1624 0
McbR 1624 0
MelR 1624 .00751879699248120300
MetJ 1624 .01083032490974729241
MetR 1624 0
MhpR 1624 0
Mlc 1624 .00732600732600732600
MlrA 1624 .01476014760147601476
MngR 1624 0
MntR 1624 0
ModE 1624 0
MprA 1624 .00370370370370370370
MqsA 1624 0
MraZ 1624 0
MurR 1624 0
Nac 1624 0
NadR 1624 0
NagC 1624 .01003344481605351170
NanR 1624 0
NarL 1624 .02099737532808398950
NarP 1624 .00958466453674121405
NemR 1624 .01132075471698113207
NfeR 1624 0
NhaR 1624 0
NikR 1624 0
NimR 1624 0
NorR 1624 0
NrdR 1624 0
NsrR 1624 .03869047619047619047
NtrC 1624 .00961538461538461538
OmpR 1624 .00696864111498257839
OxyR 1624 .01315789473684210526
PaaX 1624 0
PdeL 1624 0
PdhR 1624 0
PepA 1624 0
PgrR 1624 0
PhoB 1624 .00931677018633540372
PhoP 1624 .02229299363057324840
PrpR 1624 0
PspF 1624 .00369003690036900369
PurR 1624 .01712328767123287671
PutA 1624 0
PuuR 1624 0
PyrR 1624 0
QseB 1624 .03358208955223880597
RbsR 1624 0
RcdA 1624 .00363636363636363636
RclR 1624 0
RcnR 1624 0
RcsAB 1624 .01444043321299638989
RcsB 1624 .01748251748251748251
RcsB_BglJ 1624 0
RelB 1624 0
RelB_RelE 1624 0
RhaR 1624 0
RhaS 1624 0
Rob 1624 .00692041522491349480
RstA 1624 0
RtcR 1624 0
RutR 1624 .01805054151624548736
SdiA 1624 .00369003690036900369
SgrR 1624 0
SlyA 1624 0
SoxR 1624 .00367647058823529411
SoxS 1624 .01639344262295081967
SrlR 1624 0
StpA 1624 .00369003690036900369
SutR 1624 0
TdcA 1624 0
TdcR 1624 0
TorR 1624 .00362318840579710144
TreR 1624 0
TrpR 1624 .03358208955223880597
TyrR 1624 .01094890510948905109
UhpA 1624 0
UidR 1624 0
UlaR 1624 .02255639097744360902
UvrY 1624 0
UxuR 1624 0
XapR 1624 0
XylR 1624 .00367647058823529411
YdeO 1624 .02508960573476702508
YefM 1624 0
YefM_YoeB 1624 0
YeiL 1624 .00377358490566037735
YhaJ 1624 0
YiaJ 1624 0
YjjQ 1624 0
YqhC 1624 0
ZntR 1624 0
ZraR 1624 0
Zur 1624 0
AccB 1625 0
AcrR 1625 0
Ada 1625 0
AdiY 1625 0
AgaR 1625 0
AidB 1625 0
AlaS 1625 0
AllR 1625 0
AllS 1625 0
AlsR 1625 0
AppY 1625 0
AraC 1625 0
ArcA 1625 .05901639344262295081
ArgP 1625 0
ArgR 1625 .00555555555555555555
ArsR 1625 0
AscG 1625 0
AsnC 1625 0
AtoC 1625 0
BaeR 1625 0
BasR 1625 .00645161290322580645
BetI 1625 0
BirA 1625 0
BluR 1625 0
BolA 1625 0
BtsR 1625 0
CadC 1625 0
CaiF 1625 .04081632653061224489
Cbl 1625 0
CdaR 1625 0
CecR 1625 0
ChbR 1625 0
ComR 1625 0
CpxR 1625 .00471698113207547169
Cra 1625 .02777777777777777777
CreB 1625 0
CRP 1625 .03828483920367534456
CRP_Sxy 1625 0
CsgD 1625 .00588235294117647058
CspA 1625 0
CsqR 1625 0
CueR 1625 0
CusR 1625 0
CynR 1625 0
CysB 1625 .00578034682080924855
CytR 1625 0
Dan 1625 0
DcuR 1625 .01307189542483660130
DeoR 1625 0
DgoR 1625 0
DhaR 1625 0
DicA 1625 0
DinJ_YafQ 1625 0
DnaA 1625 0
DpiA 1625 .00653594771241830065
DsdC 1625 0
EbgR 1625 0
EnvR 1625 0
EnvY 1625 0
EvgA 1625 .00621118012422360248
ExuR 1625 0
FabR 1625 0
FadR 1625 0
FeaR 1625 0
FhlA 1625 0
Fis 1625 .05915492957746478873
FlhDC 1625 0
FliZ 1625 0
FNR 1625 .04460093896713615023
FucR 1625 0
Fur 1625 .01476014760147601476
GadE 1625 0
GadE_RcsB 1625 0
GadW 1625 0
GadX 1625 0
GalR 1625 0
GalS 1625 0
GatR 1625 .04195804195804195804
GcvA 1625 0
GlaR 1625 0
GlcC 1625 0
GlpR 1625 0
GlrR 1625 0
GntR 1625 .00649350649350649350
GutM 1625 0
HcaR 1625 0
HdfR 1625 0
HicB 1625 0
HigA 1625 0
HigBA 1625 0
HipAB 1625 0
HipB 1625 0
H_NS 1625 .10130718954248366013
HprR 1625 0
HU 1625 0
HyfR 1625 0
HypT 1625 0
IclR 1625 0
IdnR 1625 .00671140939597315436
IHF 1625 .06267806267806267806
IlvY 1625 0
IscR 1625 0
KdgR 1625 0
KdpE 1625 0
LacI 1625 0
LeuO 1625 .03821656050955414012
LexA 1625 0
LldR 1625 0
LrhA 1625 .00680272108843537414
Lrp 1625 .12162162162162162162
LsrR 1625 0
LysR 1625 0
MalI 1625 0
MalT 1625 0
MarA 1625 0
MarR 1625 0
MatA 1625 .00666666666666666666
MazE 1625 0
MazE_MazF 1625 0
McbR 1625 0
MelR 1625 0
MetJ 1625 .00636942675159235668
MetR 1625 0
MhpR 1625 0
Mlc 1625 .04081632653061224489
MlrA 1625 0
MngR 1625 .00689655172413793103
MntR 1625 0
ModE 1625 .01612903225806451612
MprA 1625 0
MqsA 1625 0
MraZ 1625 0
MurR 1625 0
Nac 1625 0
NadR 1625 0
NagC 1625 .04046242774566473988
NanR 1625 .01315789473684210526
NarL 1625 .03088803088803088803
NarP 1625 .00518134715025906735
NemR 1625 0
NfeR 1625 0
NhaR 1625 .04166666666666666666
NikR 1625 0
NimR 1625 0
NorR 1625 0
NrdR 1625 0
NsrR 1625 .05581395348837209302
NtrC 1625 0
OmpR 1625 .02453987730061349693
OxyR 1625 0
PaaX 1625 0
PdeL 1625 0
PdhR 1625 .00546448087431693989
PepA 1625 0
PgrR 1625 0
PhoB 1625 .00495049504950495049
PhoP 1625 .03108808290155440414
PrpR 1625 0
PspF 1625 0
PurR 1625 0
PutA 1625 .00694444444444444444
PuuR 1625 0
PyrR 1625 0
QseB 1625 .04729729729729729729
RbsR 1625 0
RcdA 1625 0
RclR 1625 0
RcnR 1625 0
RcsAB 1625 0
RcsB 1625 .01197604790419161676
RcsB_BglJ 1625 .00632911392405063291
RelB 1625 0
RelB_RelE 1625 0
RhaR 1625 0
RhaS 1625 0
Rob 1625 0
RstA 1625 0
RtcR 1625 0
RutR 1625 0
SdiA 1625 0
SgrR 1625 .00662251655629139072
SlyA 1625 .00558659217877094972
SoxR 1625 0
SoxS 1625 0
SrlR 1625 0
StpA 1625 .00671140939597315436
SutR 1625 0
TdcA 1625 0
TdcR 1625 0
TorR 1625 0
TreR 1625 0
TrpR 1625 0
TyrR 1625 0
UhpA 1625 0
UidR 1625 0
UlaR 1625 0
UvrY 1625 .00680272108843537414
UxuR 1625 0
XapR 1625 0
XylR 1625 0
YdeO 1625 0
YefM 1625 0
YefM_YoeB 1625 0
YeiL 1625 0
YhaJ 1625 0
YiaJ 1625 0
YjjQ 1625 0
YqhC 1625 0
ZntR 1625 0
ZraR 1625 0
Zur 1625 0
AccB 1626 0
AcrR 1626 0
Ada 1626 0
AdiY 1626 0
AgaR 1626 0
AidB 1626 0
AlaS 1626 0
AllR 1626 0
AllS 1626 0
AlsR 1626 0
AppY 1626 0
AraC 1626 0
ArcA 1626 .08053691275167785234
ArgP 1626 0
ArgR 1626 0
ArsR 1626 0
AscG 1626 0
AsnC 1626 0
AtoC 1626 0
BaeR 1626 0
BasR 1626 .00649350649350649350
BetI 1626 0
BirA 1626 0
BluR 1626 0
BolA 1626 0
BtsR 1626 0
CadC 1626 0
CaiF 1626 0
Cbl 1626 0
CdaR 1626 0
CecR 1626 0
ChbR 1626 0
ComR 1626 0
CpxR 1626 .02415458937198067632
Cra 1626 .03755868544600938967
CreB 1626 .00684931506849315068
CRP 1626 .02420574886535552193
CRP_Sxy 1626 0
CsgD 1626 .00591715976331360946
CspA 1626 .00699300699300699300
CsqR 1626 0
CueR 1626 0
CusR 1626 .03355704697986577181
CynR 1626 0
CysB 1626 .00581395348837209302
CytR 1626 0
Dan 1626 0
DcuR 1626 0
DeoR 1626 0
DgoR 1626 0
DhaR 1626 0
DicA 1626 0
DinJ_YafQ 1626 0
DnaA 1626 .01298701298701298701
DpiA 1626 0
DsdC 1626 0
EbgR 1626 0
EnvR 1626 0
EnvY 1626 0
EvgA 1626 .00625000000000000000
ExuR 1626 .00666666666666666666
FabR 1626 0
FadR 1626 0
FeaR 1626 0
FhlA 1626 .05521472392638036809
Fis 1626 .07142857142857142857
FlhDC 1626 0
FliZ 1626 0
FNR 1626 .08557457212713936430
FucR 1626 .03472222222222222222
Fur 1626 .02621722846441947565
GadE 1626 .06097560975609756097
GadE_RcsB 1626 0
GadW 1626 0
GadX 1626 .00571428571428571428
GalR 1626 0
GalS 1626 0
GatR 1626 0
GcvA 1626 0
GlaR 1626 0
GlcC 1626 0
GlpR 1626 0
GlrR 1626 0
GntR 1626 0
GutM 1626 0
HcaR 1626 0
HdfR 1626 0
HicB 1626 0
HigA 1626 0
HigBA 1626 0
HipAB 1626 0
HipB 1626 0
H_NS 1626 .02752293577981651376
HprR 1626 .03355704697986577181
HU 1626 0
HyfR 1626 0
HypT 1626 0
IclR 1626 0
IdnR 1626 0
IHF 1626 .10059171597633136094
IlvY 1626 0
IscR 1626 0
KdgR 1626 0
KdpE 1626 0
LacI 1626 0
LeuO 1626 0
LexA 1626 .02525252525252525252
LldR 1626 0
LrhA 1626 0
Lrp 1626 .02904564315352697095
LsrR 1626 0
LysR 1626 0
MalI 1626 0
MalT 1626 0
MarA 1626 .02105263157894736842
MarR 1626 0
MatA 1626 .00671140939597315436
MazE 1626 0
MazE_MazF 1626 0
McbR 1626 0
MelR 1626 0
MetJ 1626 .00641025641025641025
MetR 1626 0
MhpR 1626 0
Mlc 1626 0
MlrA 1626 0
MngR 1626 0
MntR 1626 0
ModE 1626 .05027932960893854748
MprA 1626 0
MqsA 1626 0
MraZ 1626 0
MurR 1626 0
Nac 1626 0
NadR 1626 0
NagC 1626 .02873563218390804597
NanR 1626 0
NarL 1626 .08130081300813008130
NarP 1626 .00520833333333333333
NemR 1626 0
NfeR 1626 0
NhaR 1626 .00675675675675675675
NikR 1626 0
NimR 1626 0
NorR 1626 0
NrdR 1626 0
NsrR 1626 .04629629629629629629
NtrC 1626 .03225806451612903225
OmpR 1626 0
OxyR 1626 0
PaaX 1626 0
PdeL 1626 0
PdhR 1626 .03389830508474576271
PepA 1626 0
PgrR 1626 0
PhoB 1626 .03061224489795918367
PhoP 1626 .01020408163265306122
PrpR 1626 0
PspF 1626 0
PurR 1626 .01162790697674418604
PutA 1626 .00699300699300699300
PuuR 1626 0
PyrR 1626 0
QseB 1626 0
RbsR 1626 .00666666666666666666
RcdA 1626 0
RclR 1626 0
RcnR 1626 0
RcsAB 1626 .02597402597402597402
RcsB 1626 .01204819277108433734
RcsB_BglJ 1626 0
RelB 1626 0
RelB_RelE 1626 0
RhaR 1626 0
RhaS 1626 0
Rob 1626 .02439024390243902439
RstA 1626 0
RtcR 1626 0
RutR 1626 0
SdiA 1626 0
SgrR 1626 0
SlyA 1626 0
SoxR 1626 .00671140939597315436
SoxS 1626 .01630434782608695652
SrlR 1626 0
StpA 1626 0
SutR 1626 0
TdcA 1626 0
TdcR 1626 0
TorR 1626 0
TreR 1626 0
TrpR 1626 0
TyrR 1626 0
UhpA 1626 0
UidR 1626 0
UlaR 1626 0
UvrY 1626 .00684931506849315068
UxuR 1626 0
XapR 1626 0
XylR 1626 0
YdeO 1626 0
YefM 1626 0
YefM_YoeB 1626 0
YeiL 1626 0
YhaJ 1626 0
YiaJ 1626 0
YjjQ 1626 .00662251655629139072
YqhC 1626 0
ZntR 1626 0
ZraR 1626 0
Zur 1626 0
AccB 1627 0
AcrR 1627 0
Ada 1627 .00370370370370370370
AdiY 1627 .00364963503649635036
AgaR 1627 .03731343283582089552
AidB 1627 .00374531835205992509
AlaS 1627 0
AllR 1627 0
AllS 1627 0
AlsR 1627 0
AppY 1627 0
AraC 1627 .01444043321299638989
ArcA 1627 .05673758865248226950
ArgP 1627 .00716845878136200716
ArgR 1627 .00660066006600660066
ArsR 1627 0
AscG 1627 0
AsnC 1627 0
AtoC 1627 0
BaeR 1627 .00364963503649635036
BasR 1627 0
BetI 1627 0
BirA 1627 0
BluR 1627 0
BolA 1627 .00369003690036900369
BtsR 1627 .00355871886120996441
CadC 1627 0
CaiF 1627 .03745318352059925093
Cbl 1627 .01470588235294117647
CdaR 1627 .01838235294117647058
CecR 1627 0
ChbR 1627 0
ComR 1627 0
CpxR 1627 .00597014925373134328
Cra 1627 .02064896755162241887
CreB 1627 0
CRP 1627 .07362784471218206157
CRP_Sxy 1627 .00374531835205992509
CsgD 1627 0
CspA 1627 0
CsqR 1627 0
CueR 1627 .00366300366300366300
CusR 1627 .01824817518248175182
CynR 1627 0
CysB 1627 .01360544217687074829
CytR 1627 0
Dan 1627 0
DcuR 1627 .01454545454545454545
DeoR 1627 0
DgoR 1627 0
DhaR 1627 0
DicA 1627 0
DinJ_YafQ 1627 0
DnaA 1627 .00716845878136200716
DpiA 1627 .00361010830324909747
DsdC 1627 0
EbgR 1627 0
EnvR 1627 0
EnvY 1627 0
EvgA 1627 .01060070671378091872
ExuR 1627 0
FabR 1627 0
FadR 1627 .00346020761245674740
FeaR 1627 0
FhlA 1627 0
Fis 1627 .04602510460251046025
FlhDC 1627 .00576368876080691642
FliZ 1627 0
FNR 1627 .07561436672967863894
FucR 1627 0
Fur 1627 .06684491978609625668
GadE 1627 .02749140893470790378
GadE_RcsB 1627 .00363636363636363636
GadW 1627 0
GadX 1627 .01006711409395973154
GalR 1627 .01465201465201465201
GalS 1627 .01465201465201465201
GatR 1627 0
GcvA 1627 .00740740740740740740
GlaR 1627 .01115241635687732342
GlcC 1627 0
GlpR 1627 0
GlrR 1627 0
GntR 1627 0
GutM 1627 0
HcaR 1627 0
HdfR 1627 0
HicB 1627 0
HigA 1627 0
HigBA 1627 0
HipAB 1627 0
HipB 1627 0
H_NS 1627 .10023866348448687350
HprR 1627 .01824817518248175182
HU 1627 .01470588235294117647
HyfR 1627 0
HypT 1627 .01083032490974729241
IclR 1627 0
IdnR 1627 0
IHF 1627 .08515283842794759825
IlvY 1627 0
IscR 1627 0
KdgR 1627 0
KdpE 1627 0
LacI 1627 0
LeuO 1627 0
LexA 1627 .04126984126984126984
LldR 1627 0
LrhA 1627 0
Lrp 1627 .08115942028985507246
LsrR 1627 0
LysR 1627 0
MalI 1627 0
MalT 1627 0
MarA 1627 .00949367088607594936
MarR 1627 0
MatA 1627 0
MazE 1627 0
MazE_MazF 1627 0
McbR 1627 0
MelR 1627 0
MetJ 1627 .01075268817204301075
MetR 1627 0
MhpR 1627 0
Mlc 1627 .00727272727272727272
MlrA 1627 0
MngR 1627 0
MntR 1627 0
ModE 1627 0
MprA 1627 .00367647058823529411
MqsA 1627 0
MraZ 1627 0
MurR 1627 0
Nac 1627 .01052631578947368421
NadR 1627 0
NagC 1627 .02356902356902356902
NanR 1627 0
NarL 1627 .01558441558441558441
NarP 1627 .00632911392405063291
NemR 1627 .01123595505617977528
NfeR 1627 0
NhaR 1627 0
NikR 1627 0
NimR 1627 0
NorR 1627 0
NrdR 1627 0
NsrR 1627 .00573065902578796561
NtrC 1627 .03257328990228013029
OmpR 1627 .00692041522491349480
OxyR 1627 .00323624595469255663
PaaX 1627 0
PdeL 1627 0
PdhR 1627 .01650165016501650165
PepA 1627 0
PgrR 1627 0
PhoB 1627 .00615384615384615384
PhoP 1627 .03194888178913738019
PrpR 1627 0
PspF 1627 .00366300366300366300
PurR 1627 .00673400673400673400
PutA 1627 0
PuuR 1627 .00732600732600732600
PyrR 1627 0
QseB 1627 .02573529411764705882
RbsR 1627 0
RcdA 1627 .00361010830324909747
RclR 1627 0
RcnR 1627 .01123595505617977528
RcsAB 1627 0
RcsB 1627 .01034482758620689655
RcsB_BglJ 1627 0
RelB 1627 0
RelB_RelE 1627 0
RhaR 1627 0
RhaS 1627 0
Rob 1627 .01384083044982698961
RstA 1627 0
RtcR 1627 .00749063670411985018
RutR 1627 .04029304029304029304
SdiA 1627 .00366300366300366300
SgrR 1627 .00363636363636363636
SlyA 1627 0
SoxR 1627 .00364963503649635036
SoxS 1627 .00970873786407766990
SrlR 1627 0
StpA 1627 .00366300366300366300
SutR 1627 0
TdcA 1627 0
TdcR 1627 0
TorR 1627 0
TreR 1627 0
TrpR 1627 .02197802197802197802
TyrR 1627 0
UhpA 1627 0
UidR 1627 0
UlaR 1627 .02238805970149253731
UvrY 1627 .00369003690036900369
UxuR 1627 0
XapR 1627 0
XylR 1627 .00364963503649635036
YdeO 1627 0
YefM 1627 0
YefM_YoeB 1627 0
YeiL 1627 0
YhaJ 1627 0
YiaJ 1627 0
YjjQ 1627 .00727272727272727272
YqhC 1627 0
ZntR 1627 0
ZraR 1627 0
Zur 1627 0
AccB 1628 0
AcrR 1628 .02112676056338028169
Ada 1628 0
AdiY 1628 0
AgaR 1628 0
AidB 1628 0
AlaS 1628 0
AllR 1628 0
AllS 1628 0
AlsR 1628 0
AppY 1628 .04347826086956521739
AraC 1628 0
ArcA 1628 .04318936877076411960
ArgP 1628 .00680272108843537414
ArgR 1628 .05521472392638036809
ArsR 1628 0
AscG 1628 0
AsnC 1628 0
AtoC 1628 0
BaeR 1628 0
BasR 1628 .00684931506849315068
BetI 1628 0
BirA 1628 0
BluR 1628 0
BolA 1628 0
BtsR 1628 0
CadC 1628 .01481481481481481481
CaiF 1628 0
Cbl 1628 0
CdaR 1628 0
CecR 1628 0
ChbR 1628 0
ComR 1628 0
CpxR 1628 0
Cra 1628 .01428571428571428571
CreB 1628 0
CRP 1628 .03720930232558139534
CRP_Sxy 1628 0
CsgD 1628 .01250000000000000000
CspA 1628 0
CsqR 1628 0
CueR 1628 0
CusR 1628 0
CynR 1628 0
CysB 1628 0
CytR 1628 0
Dan 1628 0
DcuR 1628 0
DeoR 1628 0
DgoR 1628 0
DhaR 1628 0
DicA 1628 0
DinJ_YafQ 1628 0
DnaA 1628 0
DpiA 1628 0
DsdC 1628 0
EbgR 1628 0
EnvR 1628 .01492537313432835820
EnvY 1628 0
EvgA 1628 0
ExuR 1628 0
FabR 1628 0
FadR 1628 .01290322580645161290
FeaR 1628 0
FhlA 1628 0
Fis 1628 .04261363636363636363
FlhDC 1628 .01408450704225352112
FliZ 1628 0
FNR 1628 .04057279236276849642
FucR 1628 0
Fur 1628 .06827309236947791164
GadE 1628 .01219512195121951219
GadE_RcsB 1628 .02142857142857142857
GadW 1628 .01360544217687074829
GadX 1628 .02439024390243902439
GalR 1628 0
GalS 1628 0
GatR 1628 0
GcvA 1628 0
GlaR 1628 0
GlcC 1628 0
GlpR 1628 0
GlrR 1628 0
GntR 1628 0
GutM 1628 0
HcaR 1628 0
HdfR 1628 0
HicB 1628 0
HigA 1628 0
HigBA 1628 0
HipAB 1628 0
HipB 1628 0
H_NS 1628 .10437710437710437710
HprR 1628 0
HU 1628 0
HyfR 1628 0
HypT 1628 .01379310344827586206
IclR 1628 0
IdnR 1628 0
IHF 1628 .04297994269340974212
IlvY 1628 0
IscR 1628 .03750000000000000000
KdgR 1628 0
KdpE 1628 0
LacI 1628 0
LeuO 1628 .01986754966887417218
LexA 1628 0
LldR 1628 0
LrhA 1628 .00724637681159420289
Lrp 1628 .09589041095890410958
LsrR 1628 0
LysR 1628 0
MalI 1628 0
MalT 1628 0
MarA 1628 .01639344262295081967
MarR 1628 0
MatA 1628 0
MazE 1628 0
MazE_MazF 1628 0
McbR 1628 .02189781021897810218
MelR 1628 0
MetJ 1628 0
MetR 1628 0
MhpR 1628 0
Mlc 1628 .00699300699300699300
MlrA 1628 .00699300699300699300
MngR 1628 0
MntR 1628 0
ModE 1628 0
MprA 1628 .01449275362318840579
MqsA 1628 0
MraZ 1628 0
MurR 1628 0
Nac 1628 0
NadR 1628 0
NagC 1628 .03012048192771084337
NanR 1628 0
NarL 1628 .05306122448979591836
NarP 1628 .06936416184971098265
NemR 1628 0
NfeR 1628 0
NhaR 1628 0
NikR 1628 0
NimR 1628 0
NorR 1628 0
NrdR 1628 0
NsrR 1628 .04306220095693779904
NtrC 1628 .05747126436781609195
OmpR 1628 .01935483870967741935
OxyR 1628 .01142857142857142857
PaaX 1628 0
PdeL 1628 0
PdhR 1628 .00574712643678160919
PepA 1628 0
PgrR 1628 0
PhoB 1628 .01041666666666666666
PhoP 1628 .02702702702702702702
PrpR 1628 0
PspF 1628 0
PurR 1628 .01219512195121951219
PutA 1628 .00740740740740740740
PuuR 1628 0
PyrR 1628 0
QseB 1628 .05035971223021582733
RbsR 1628 0
RcdA 1628 .00694444444444444444
RclR 1628 0
RcnR 1628 .02238805970149253731
RcsAB 1628 0
RcsB 1628 .02564102564102564102
RcsB_BglJ 1628 .02040816326530612244
RelB 1628 0
RelB_RelE 1628 0
RhaR 1628 0
RhaS 1628 0
Rob 1628 .01265822784810126582
RstA 1628 .00699300699300699300
RtcR 1628 0
RutR 1628 .00666666666666666666
SdiA 1628 .00714285714285714285
SgrR 1628 .00704225352112676056
SlyA 1628 0
SoxR 1628 0
SoxS 1628 .02285714285714285714
SrlR 1628 0
StpA 1628 .02173913043478260869
SutR 1628 0
TdcA 1628 0
TdcR 1628 0
TorR 1628 0
TreR 1628 0
TrpR 1628 0
TyrR 1628 0
UhpA 1628 0
UidR 1628 .02222222222222222222
UlaR 1628 0
UvrY 1628 0
UxuR 1628 .02142857142857142857
XapR 1628 .01492537313432835820
XylR 1628 0
YdeO 1628 .04729729729729729729
YefM 1628 0
YefM_YoeB 1628 0
YeiL 1628 0
YhaJ 1628 0
YiaJ 1628 0
YjjQ 1628 0
YqhC 1628 0
ZntR 1628 0
ZraR 1628 0
Zur 1628 0
AccB 1629 0
AcrR 1629 0
Ada 1629 0
AdiY 1629 .00512820512820512820
AgaR 1629 0
AidB 1629 0
AlaS 1629 0
AllR 1629 0
AllS 1629 0
AlsR 1629 0
AppY 1629 .03125000000000000000
AraC 1629 0
ArcA 1629 .04249291784702549575
ArgP 1629 0
ArgR 1629 .01345291479820627802
ArsR 1629 0
AscG 1629 0
AsnC 1629 0
AtoC 1629 0
BaeR 1629 0
BasR 1629 0
BetI 1629 0
BirA 1629 0
BluR 1629 0
BolA 1629 0
BtsR 1629 .00995024875621890547
CadC 1629 0
CaiF 1629 .02061855670103092783
Cbl 1629 .02604166666666666666
CdaR 1629 0
CecR 1629 0
ChbR 1629 0
ComR 1629 0
CpxR 1629 0
Cra 1629 .02692307692307692307
CreB 1629 0
CRP 1629 .06480117820324005891
CRP_Sxy 1629 0
CsgD 1629 0
CspA 1629 0
CsqR 1629 0
CueR 1629 0
CusR 1629 0
CynR 1629 0
CysB 1629 .02816901408450704225
CytR 1629 0
Dan 1629 0
DcuR 1629 0
DeoR 1629 0
DgoR 1629 0
DhaR 1629 0
DicA 1629 .02083333333333333333
DinJ_YafQ 1629 0
DnaA 1629 0
DpiA 1629 .00505050505050505050
DsdC 1629 0
EbgR 1629 0
EnvR 1629 0
EnvY 1629 0
EvgA 1629 .00485436893203883495
ExuR 1629 0
FabR 1629 0
FadR 1629 .00476190476190476190
FeaR 1629 0
FhlA 1629 .04306220095693779904
Fis 1629 .15977961432506887052
FlhDC 1629 .04247104247104247104
FliZ 1629 0
FNR 1629 .04477611940298507462
FucR 1629 0
Fur 1629 .01587301587301587301
GadE 1629 0
GadE_RcsB 1629 0
GadW 1629 0
GadX 1629 .00452488687782805429
GalR 1629 0
GalS 1629 0
GatR 1629 0
GcvA 1629 .01047120418848167539
GlaR 1629 .02659574468085106382
GlcC 1629 0
GlpR 1629 0
GlrR 1629 0
GntR 1629 0
GutM 1629 .03723404255319148936
HcaR 1629 0
HdfR 1629 0
HicB 1629 0
HigA 1629 0
HigBA 1629 0
HipAB 1629 0
HipB 1629 .00518134715025906735
H_NS 1629 .13690476190476190476
HprR 1629 0
HU 1629 0
HyfR 1629 0
HypT 1629 0
IclR 1629 .01587301587301587301
IdnR 1629 0
IHF 1629 .08571428571428571428
IlvY 1629 0
IscR 1629 .02803738317757009345
KdgR 1629 0
KdpE 1629 0
LacI 1629 .01595744680851063829
LeuO 1629 0
LexA 1629 .00403225806451612903
LldR 1629 0
LrhA 1629 .00520833333333333333
Lrp 1629 .15748031496062992125
LsrR 1629 0
LysR 1629 0
MalI 1629 0
MalT 1629 0
MarA 1629 .01265822784810126582
MarR 1629 0
MatA 1629 0
MazE 1629 0
MazE_MazF 1629 0
McbR 1629 .01570680628272251308
MelR 1629 0
MetJ 1629 0
MetR 1629 0
MhpR 1629 0
Mlc 1629 0
MlrA 1629 0
MngR 1629 .00526315789473684210
MntR 1629 0
ModE 1629 .04000000000000000000
MprA 1629 .01570680628272251308
MqsA 1629 0
MraZ 1629 0
MurR 1629 0
Nac 1629 .01456310679611650485
NadR 1629 0
NagC 1629 .01351351351351351351
NanR 1629 0
NarL 1629 .05050505050505050505
NarP 1629 .06222222222222222222
NemR 1629 0
NfeR 1629 0
NhaR 1629 0
NikR 1629 0
NimR 1629 .01063829787234042553
NorR 1629 0
NrdR 1629 0
NsrR 1629 .06666666666666666666
NtrC 1629 .00421940928270042194
OmpR 1629 .00473933649289099526
OxyR 1629 .00873362445414847161
PaaX 1629 0
PdeL 1629 .00531914893617021276
PdhR 1629 .01327433628318584070
PepA 1629 0
PgrR 1629 0
PhoB 1629 .00404858299595141700
PhoP 1629 .00826446280991735537
PrpR 1629 0
PspF 1629 0
PurR 1629 0
PutA 1629 0
PuuR 1629 0
PyrR 1629 0
QseB 1629 0
RbsR 1629 0
RcdA 1629 .00505050505050505050
RclR 1629 0
RcnR 1629 0
RcsAB 1629 .04615384615384615384
RcsB 1629 .00469483568075117370
RcsB_BglJ 1629 0
RelB 1629 0
RelB_RelE 1629 0
RhaR 1629 0
RhaS 1629 0
Rob 1629 0
RstA 1629 0
RtcR 1629 0
RutR 1629 0
SdiA 1629 .00515463917525773195
SgrR 1629 0
SlyA 1629 0
SoxR 1629 0
SoxS 1629 .00865800865800865800
SrlR 1629 .03723404255319148936
StpA 1629 0
SutR 1629 0
TdcA 1629 0
TdcR 1629 0
TorR 1629 .01522842639593908629
TreR 1629 0
TrpR 1629 0
TyrR 1629 0
UhpA 1629 0
UidR 1629 0
UlaR 1629 0
UvrY 1629 .00520833333333333333
UxuR 1629 0
XapR 1629 0
XylR 1629 .02083333333333333333
YdeO 1629 .02955665024630541871
YefM 1629 0
YefM_YoeB 1629 0
YeiL 1629 0
YhaJ 1629 0
YiaJ 1629 0
YjjQ 1629 0
YqhC 1629 0
ZntR 1629 0
ZraR 1629 0
Zur 1629 0
AccB 162 0
AcrR 162 0
Ada 162 0
AdiY 162 .05000000000000000000
AgaR 162 0
AidB 162 0
AlaS 162 0
AllR 162 0
AllS 162 0
AlsR 162 0
AppY 162 0
AraC 162 0
ArcA 162 .00520833333333333333
ArgP 162 0
ArgR 162 0
ArsR 162 0
AscG 162 0
AsnC 162 0
AtoC 162 0
BaeR 162 0
BasR 162 .04000000000000000000
BetI 162 0
BirA 162 0
BluR 162 0
BolA 162 0
BtsR 162 0
CadC 162 0
CaiF 162 0
Cbl 162 0
CdaR 162 0
CecR 162 0
ChbR 162 0
ComR 162 0
CpxR 162 0
Cra 162 0
CreB 162 0
CRP 162 .00920810313075506445
CRP_Sxy 162 0
CsgD 162 0
CspA 162 0
CsqR 162 0
CueR 162 0
CusR 162 0
CynR 162 0
CysB 162 0
CytR 162 0
Dan 162 0
DcuR 162 0
DeoR 162 0
DgoR 162 0
DhaR 162 0
DicA 162 0
DinJ_YafQ 162 0
DnaA 162 0
DpiA 162 0
DsdC 162 0
EbgR 162 0
EnvR 162 0
EnvY 162 0
EvgA 162 0
ExuR 162 0
FabR 162 0
FadR 162 0
FeaR 162 0
FhlA 162 0
Fis 162 .00819672131147540983
FlhDC 162 0
FliZ 162 0
FNR 162 .00638977635782747603
FucR 162 0
Fur 162 .00694444444444444444
GadE 162 .04651162790697674418
GadE_RcsB 162 .04761904761904761904
GadW 162 .07692307692307692307
GadX 162 .04444444444444444444
GalR 162 0
GalS 162 0
GatR 162 0
GcvA 162 0
GlaR 162 0
GlcC 162 0
GlpR 162 0
GlrR 162 0
GntR 162 0
GutM 162 0
HcaR 162 0
HdfR 162 0
HicB 162 0
HigA 162 0
HigBA 162 0
HipAB 162 0
HipB 162 0
H_NS 162 .00975609756097560975
HprR 162 0
HU 162 0
HyfR 162 0
HypT 162 0
IclR 162 0
IdnR 162 0
IHF 162 0
IlvY 162 0
IscR 162 0
KdgR 162 0
KdpE 162 0
LacI 162 0
LeuO 162 0
LexA 162 0
LldR 162 0
LrhA 162 0
Lrp 162 0
LsrR 162 0
LysR 162 0
MalI 162 0
MalT 162 0
MarA 162 0
MarR 162 0
MatA 162 0
MazE 162 0
MazE_MazF 162 0
McbR 162 0
MelR 162 0
MetJ 162 0
MetR 162 0
MhpR 162 0
Mlc 162 0
MlrA 162 0
MngR 162 0
MntR 162 0
ModE 162 0
MprA 162 0
MqsA 162 0
MraZ 162 0
MurR 162 0
Nac 162 0
NadR 162 0
NagC 162 0
NanR 162 0
NarL 162 0
NarP 162 0
NemR 162 0
NfeR 162 0
NhaR 162 0
NikR 162 0
NimR 162 0
NorR 162 0
NrdR 162 0
NsrR 162 0
NtrC 162 0
OmpR 162 0
OxyR 162 .01818181818181818181
PaaX 162 0
PdeL 162 0
PdhR 162 0
PepA 162 0
PgrR 162 0
PhoB 162 .02816901408450704225
PhoP 162 .02985074626865671641
PrpR 162 0
PspF 162 0
PurR 162 0
PutA 162 0
PuuR 162 0
PyrR 162 0
QseB 162 0
RbsR 162 0
RcdA 162 0
RclR 162 0
RcnR 162 0
RcsAB 162 0
RcsB 162 .02631578947368421052
RcsB_BglJ 162 0
RelB 162 0
RelB_RelE 162 0
RhaR 162 0
RhaS 162 0
Rob 162 0
RstA 162 0
RtcR 162 0
RutR 162 .07142857142857142857
SdiA 162 .05263157894736842105
SgrR 162 0
SlyA 162 0
SoxR 162 0
SoxS 162 .01754385964912280701
SrlR 162 0
StpA 162 0
SutR 162 0
TdcA 162 0
TdcR 162 0
TorR 162 .04166666666666666666
TreR 162 0
TrpR 162 0
TyrR 162 0
UhpA 162 0
UidR 162 0
UlaR 162 0
UvrY 162 0
UxuR 162 0
XapR 162 0
XylR 162 0
YdeO 162 .03030303030303030303
YefM 162 0
YefM_YoeB 162 0
YeiL 162 0
YhaJ 162 0
YiaJ 162 0
YjjQ 162 0
YqhC 162 0
ZntR 162 0
ZraR 162 0
Zur 162 .05555555555555555555
AccB 1630 0
AcrR 1630 0
Ada 1630 0
AdiY 1630 .02580645161290322580
AgaR 1630 0
AidB 1630 0
AlaS 1630 0
AllR 1630 0
AllS 1630 0
AlsR 1630 0
AppY 1630 0
AraC 1630 .00609756097560975609
ArcA 1630 .07817589576547231270
ArgP 1630 .00609756097560975609
ArgR 1630 0
ArsR 1630 0
AscG 1630 0
AsnC 1630 0
AtoC 1630 .02649006622516556291
BaeR 1630 0
BasR 1630 .02500000000000000000
BetI 1630 0
BirA 1630 0
BluR 1630 0
BolA 1630 0
BtsR 1630 0
CadC 1630 .01315789473684210526
CaiF 1630 0
Cbl 1630 0
CdaR 1630 0
CecR 1630 0
ChbR 1630 0
ComR 1630 .00662251655629139072
CpxR 1630 .01376146788990825688
Cra 1630 .02222222222222222222
CreB 1630 0
CRP 1630 .04255319148936170212
CRP_Sxy 1630 0
CsgD 1630 0
CspA 1630 0
CsqR 1630 0
CueR 1630 .00636942675159235668
CusR 1630 0
CynR 1630 0
CysB 1630 0
CytR 1630 0
Dan 1630 0
DcuR 1630 .01242236024844720496
DeoR 1630 0
DgoR 1630 0
DhaR 1630 0
DicA 1630 0
DinJ_YafQ 1630 0
DnaA 1630 0
DpiA 1630 0
DsdC 1630 0
EbgR 1630 0
EnvR 1630 0
EnvY 1630 0
EvgA 1630 .02409638554216867469
ExuR 1630 .00628930817610062893
FabR 1630 0
FadR 1630 0
FeaR 1630 0
FhlA 1630 .05232558139534883720
Fis 1630 .02400000000000000000
FlhDC 1630 0
FliZ 1630 .03614457831325301204
FNR 1630 .05594405594405594405
FucR 1630 0
Fur 1630 .07604562737642585551
GadE 1630 .03977272727272727272
GadE_RcsB 1630 .02564102564102564102
GadW 1630 .05063291139240506329
GadX 1630 .08187134502923976608
GalR 1630 0
GalS 1630 0
GatR 1630 0
GcvA 1630 0
GlaR 1630 0
GlcC 1630 0
GlpR 1630 0
GlrR 1630 0
GntR 1630 0
GutM 1630 0
HcaR 1630 0
HdfR 1630 0
HicB 1630 0
HigA 1630 0
HigBA 1630 0
HipAB 1630 0
HipB 1630 0
H_NS 1630 .09177215189873417721
HprR 1630 0
HU 1630 0
HyfR 1630 0
HypT 1630 0
IclR 1630 0
IdnR 1630 0
IHF 1630 .06722689075630252100
IlvY 1630 0
IscR 1630 0
KdgR 1630 0
KdpE 1630 0
LacI 1630 0
LeuO 1630 .00588235294117647058
LexA 1630 0
LldR 1630 0
LrhA 1630 .00645161290322580645
Lrp 1630 .03629032258064516129
LsrR 1630 0
LysR 1630 0
MalI 1630 0
MalT 1630 0
MarA 1630 0
MarR 1630 0
MatA 1630 0
MazE 1630 0
MazE_MazF 1630 0
McbR 1630 0
MelR 1630 0
MetJ 1630 .01219512195121951219
MetR 1630 0
MhpR 1630 0
Mlc 1630 0
MlrA 1630 0
MngR 1630 0
MntR 1630 0
ModE 1630 .07650273224043715846
MprA 1630 0
MqsA 1630 .01273885350318471337
MraZ 1630 0
MurR 1630 0
Nac 1630 0
NadR 1630 0
NagC 1630 .00534759358288770053
NanR 1630 .00621118012422360248
NarL 1630 .07843137254901960784
NarP 1630 .03589743589743589743
NemR 1630 .01986754966887417218
NfeR 1630 0
NhaR 1630 0
NikR 1630 0
NimR 1630 0
NorR 1630 0
NrdR 1630 0
NsrR 1630 .03982300884955752212
NtrC 1630 0
OmpR 1630 .01744186046511627906
OxyR 1630 .00518134715025906735
PaaX 1630 0
PdeL 1630 .00662251655629139072
PdhR 1630 .01052631578947368421
PepA 1630 0
PgrR 1630 0
PhoB 1630 .01932367149758454106
PhoP 1630 .01470588235294117647
PrpR 1630 0
PspF 1630 0
PurR 1630 .01104972375690607734
PutA 1630 0
PuuR 1630 0
PyrR 1630 0
QseB 1630 0
RbsR 1630 0
RcdA 1630 .01250000000000000000
RclR 1630 .01986754966887417218
RcnR 1630 0
RcsAB 1630 0
RcsB 1630 .02906976744186046511
RcsB_BglJ 1630 .01212121212121212121
RelB 1630 .01986754966887417218
RelB_RelE 1630 .01986754966887417218
RhaR 1630 0
RhaS 1630 0
Rob 1630 0
RstA 1630 .00625000000000000000
RtcR 1630 0
RutR 1630 .02439024390243902439
SdiA 1630 0
SgrR 1630 0
SlyA 1630 .06818181818181818181
SoxR 1630 0
SoxS 1630 0
SrlR 1630 0
StpA 1630 .00636942675159235668
SutR 1630 0
TdcA 1630 .04635761589403973509
TdcR 1630 .04635761589403973509
TorR 1630 .01875000000000000000
TreR 1630 0
TrpR 1630 0
TyrR 1630 0
UhpA 1630 0
UidR 1630 0
UlaR 1630 0
UvrY 1630 0
UxuR 1630 .00628930817610062893
XapR 1630 0
XylR 1630 0
YdeO 1630 .03614457831325301204
YefM 1630 0
YefM_YoeB 1630 0
YeiL 1630 0
YhaJ 1630 0
YiaJ 1630 0
YjjQ 1630 0
YqhC 1630 0
ZntR 1630 0
ZraR 1630 0
Zur 1630 0
AccB 1631 0
AcrR 1631 0
Ada 1631 0
AdiY 1631 .01492537313432835820
AgaR 1631 0
AidB 1631 0
AlaS 1631 0
AllR 1631 0
AllS 1631 0
AlsR 1631 0
AppY 1631 0
AraC 1631 .01428571428571428571
ArcA 1631 .10394265232974910394
ArgP 1631 .00709219858156028368
ArgR 1631 0
ArsR 1631 0
AscG 1631 0
AsnC 1631 0
AtoC 1631 0
BaeR 1631 0
BasR 1631 0
BetI 1631 0
BirA 1631 0
BluR 1631 0
BolA 1631 0
BtsR 1631 .02142857142857142857
CadC 1631 0
CaiF 1631 .04545454545454545454
Cbl 1631 0
CdaR 1631 0
CecR 1631 0
ChbR 1631 0
ComR 1631 0
CpxR 1631 .02061855670103092783
Cra 1631 .03500000000000000000
CreB 1631 0
CRP 1631 .10869565217391304347
CRP_Sxy 1631 0
CsgD 1631 .01960784313725490196
CspA 1631 0
CsqR 1631 0
CueR 1631 0
CusR 1631 0
CynR 1631 0
CysB 1631 0
CytR 1631 .00714285714285714285
Dan 1631 0
DcuR 1631 .01449275362318840579
DeoR 1631 0
DgoR 1631 0
DhaR 1631 0
DicA 1631 0
DinJ_YafQ 1631 .01550387596899224806
DnaA 1631 0
DpiA 1631 .06106870229007633587
DsdC 1631 .00769230769230769230
EbgR 1631 0
EnvR 1631 0
EnvY 1631 0
EvgA 1631 .02797202797202797202
ExuR 1631 0
FabR 1631 0
FadR 1631 0
FeaR 1631 0
FhlA 1631 0
Fis 1631 .01404494382022471910
FlhDC 1631 0
FliZ 1631 .03472222222222222222
FNR 1631 .06699751861042183622
FucR 1631 0
Fur 1631 .04000000000000000000
GadE 1631 .02564102564102564102
GadE_RcsB 1631 .01481481481481481481
GadW 1631 .03623188405797101449
GadX 1631 .04516129032258064516
GalR 1631 .00729927007299270072
GalS 1631 .00729927007299270072
GatR 1631 0
GcvA 1631 0
GlaR 1631 .03906250000000000000
GlcC 1631 0
GlpR 1631 .00735294117647058823
GlrR 1631 0
GntR 1631 .00719424460431654676
GutM 1631 0
HcaR 1631 0
HdfR 1631 0
HicB 1631 0
HigA 1631 0
HigBA 1631 0
HipAB 1631 0
HipB 1631 0
H_NS 1631 .06976744186046511627
HprR 1631 0
HU 1631 .00735294117647058823
HyfR 1631 0
HypT 1631 0
IclR 1631 0
IdnR 1631 .00746268656716417910
IHF 1631 .06547619047619047619
IlvY 1631 0
IscR 1631 0
KdgR 1631 0
KdpE 1631 0
LacI 1631 0
LeuO 1631 .04964539007092198581
LexA 1631 .01069518716577540106
LldR 1631 0
LrhA 1631 .00757575757575757575
Lrp 1631 .02631578947368421052
LsrR 1631 0
LysR 1631 0
MalI 1631 0
MalT 1631 0
MarA 1631 0
MarR 1631 0
MatA 1631 0
MazE 1631 0
MazE_MazF 1631 0
McbR 1631 0
MelR 1631 .01550387596899224806
MetJ 1631 0
MetR 1631 0
MhpR 1631 0
Mlc 1631 0
MlrA 1631 0
MngR 1631 0
MntR 1631 0
ModE 1631 0
MprA 1631 0
MqsA 1631 0
MraZ 1631 0
MurR 1631 0
Nac 1631 .02054794520547945205
NadR 1631 0
NagC 1631 .01851851851851851851
NanR 1631 0
NarL 1631 .03278688524590163934
NarP 1631 0
NemR 1631 0
NfeR 1631 0
NhaR 1631 0
NikR 1631 0
NimR 1631 0
NorR 1631 0
NrdR 1631 0
NsrR 1631 .00473933649289099526
NtrC 1631 0
OmpR 1631 0
OxyR 1631 0
PaaX 1631 .09230769230769230769
PdeL 1631 0
PdhR 1631 0
PepA 1631 0
PgrR 1631 0
PhoB 1631 .02732240437158469945
PhoP 1631 .04545454545454545454
PrpR 1631 .03100775193798449612
PspF 1631 0
PurR 1631 0
PutA 1631 .00775193798449612403
PuuR 1631 0
PyrR 1631 0
QseB 1631 0
RbsR 1631 0
RcdA 1631 0
RclR 1631 0
RcnR 1631 0
RcsAB 1631 0
RcsB 1631 .01315789473684210526
RcsB_BglJ 1631 0
RelB 1631 0
RelB_RelE 1631 0
RhaR 1631 0
RhaS 1631 0
Rob 1631 0
RstA 1631 0
RtcR 1631 0
RutR 1631 .01398601398601398601
SdiA 1631 .00746268656716417910
SgrR 1631 0
SlyA 1631 .07843137254901960784
SoxR 1631 0
SoxS 1631 0
SrlR 1631 0
StpA 1631 0
SutR 1631 0
TdcA 1631 0
TdcR 1631 0
TorR 1631 .01449275362318840579
TreR 1631 0
TrpR 1631 0
TyrR 1631 .00719424460431654676
UhpA 1631 0
UidR 1631 0
UlaR 1631 0
UvrY 1631 0
UxuR 1631 0
XapR 1631 0
XylR 1631 0
YdeO 1631 .02054794520547945205
YefM 1631 0
YefM_YoeB 1631 0
YeiL 1631 0
YhaJ 1631 0
YiaJ 1631 0
YjjQ 1631 0
YqhC 1631 0
ZntR 1631 0
ZraR 1631 0
Zur 1631 0
AccB 1632 0
AcrR 1632 0
Ada 1632 .00689655172413793103
AdiY 1632 0
AgaR 1632 0
AidB 1632 .00704225352112676056
AlaS 1632 0
AllR 1632 0
AllS 1632 0
AlsR 1632 .00680272108843537414
AppY 1632 0
AraC 1632 0
ArcA 1632 .01898734177215189873
ArgP 1632 0
ArgR 1632 .02272727272727272727
ArsR 1632 .02112676056338028169
AscG 1632 0
AsnC 1632 0
AtoC 1632 0
BaeR 1632 0
BasR 1632 0
BetI 1632 0
BirA 1632 0
BluR 1632 .02816901408450704225
BolA 1632 0
BtsR 1632 0
CadC 1632 0
CaiF 1632 0
Cbl 1632 .02721088435374149659
CdaR 1632 0
CecR 1632 0
ChbR 1632 0
ComR 1632 0
CpxR 1632 .02415458937198067632
Cra 1632 .01376146788990825688
CreB 1632 .00684931506849315068
CRP 1632 .07802547770700636942
CRP_Sxy 1632 0
CsgD 1632 0
CspA 1632 0
CsqR 1632 0
CueR 1632 0
CusR 1632 0
CynR 1632 0
CysB 1632 .02366863905325443786
CytR 1632 .01307189542483660130
Dan 1632 0
DcuR 1632 .02666666666666666666
DeoR 1632 .00680272108843537414
DgoR 1632 0
DhaR 1632 0
DicA 1632 .02040816326530612244
DinJ_YafQ 1632 0
DnaA 1632 0
DpiA 1632 .01324503311258278145
DsdC 1632 0
EbgR 1632 0
EnvR 1632 0
EnvY 1632 0
EvgA 1632 .01257861635220125786
ExuR 1632 .00666666666666666666
FabR 1632 0
FadR 1632 .01226993865030674846
FeaR 1632 .00699300699300699300
FhlA 1632 .07500000000000000000
Fis 1632 .00806451612903225806
FlhDC 1632 0
FliZ 1632 .01875000000000000000
FNR 1632 .03738317757009345794
FucR 1632 0
Fur 1632 .05384615384615384615
GadE 1632 .01162790697674418604
GadE_RcsB 1632 0
GadW 1632 .01290322580645161290
GadX 1632 .01734104046242774566
GalR 1632 0
GalS 1632 0
GatR 1632 0
GcvA 1632 0
GlaR 1632 0
GlcC 1632 0
GlpR 1632 .00666666666666666666
GlrR 1632 0
GntR 1632 .00653594771241830065
GutM 1632 0
HcaR 1632 0
HdfR 1632 0
HicB 1632 0
HigA 1632 0
HigBA 1632 0
HipAB 1632 0
HipB 1632 0
H_NS 1632 .05660377358490566037
HprR 1632 0
HU 1632 0
HyfR 1632 .08450704225352112676
HypT 1632 0
IclR 1632 0
IdnR 1632 .00675675675675675675
IHF 1632 .01917808219178082191
IlvY 1632 0
IscR 1632 0
KdgR 1632 0
KdpE 1632 0
LacI 1632 0
LeuO 1632 .01250000000000000000
LexA 1632 0
LldR 1632 0
LrhA 1632 .00684931506849315068
Lrp 1632 .02057613168724279835
LsrR 1632 .04861111111111111111
LysR 1632 0
MalI 1632 0
MalT 1632 0
MarA 1632 .03191489361702127659
MarR 1632 0
MatA 1632 .00671140939597315436
MazE 1632 0
MazE_MazF 1632 0
McbR 1632 0
MelR 1632 0
MetJ 1632 0
MetR 1632 0
MhpR 1632 0
Mlc 1632 0
MlrA 1632 0
MngR 1632 0
MntR 1632 .00684931506849315068
ModE 1632 0
MprA 1632 0
MqsA 1632 0
MraZ 1632 0
MurR 1632 0
Nac 1632 .00617283950617283950
NadR 1632 0
NagC 1632 .02285714285714285714
NanR 1632 0
NarL 1632 .01526717557251908396
NarP 1632 0
NemR 1632 0
NfeR 1632 0
NhaR 1632 0
NikR 1632 0
NimR 1632 0
NorR 1632 0
NrdR 1632 0
NsrR 1632 .01345291479820627802
NtrC 1632 0
OmpR 1632 .00606060606060606060
OxyR 1632 .00543478260869565217
PaaX 1632 0
PdeL 1632 .00704225352112676056
PdhR 1632 0
PepA 1632 0
PgrR 1632 0
PhoB 1632 .01507537688442211055
PhoP 1632 .02590673575129533678
PrpR 1632 0
PspF 1632 0
PurR 1632 0
PutA 1632 .00699300699300699300
PuuR 1632 0
PyrR 1632 0
QseB 1632 .00653594771241830065
RbsR 1632 0
RcdA 1632 0
RclR 1632 0
RcnR 1632 0
RcsAB 1632 .02597402597402597402
RcsB 1632 0
RcsB_BglJ 1632 .00636942675159235668
RelB 1632 0
RelB_RelE 1632 0
RhaR 1632 0
RhaS 1632 0
Rob 1632 .01204819277108433734
RstA 1632 0
RtcR 1632 0
RutR 1632 0
SdiA 1632 0
SgrR 1632 0
SlyA 1632 .09146341463414634146
SoxR 1632 0
SoxS 1632 .01081081081081081081
SrlR 1632 0
StpA 1632 .00675675675675675675
SutR 1632 0
TdcA 1632 0
TdcR 1632 0
TorR 1632 0
TreR 1632 0
TrpR 1632 .04054054054054054054
TyrR 1632 0
UhpA 1632 0
UidR 1632 0
UlaR 1632 0
UvrY 1632 0
UxuR 1632 .00666666666666666666
XapR 1632 0
XylR 1632 0
YdeO 1632 .01242236024844720496
YefM 1632 0
YefM_YoeB 1632 0
YeiL 1632 0
YhaJ 1632 0
YiaJ 1632 0
YjjQ 1632 0
YqhC 1632 0
ZntR 1632 0
ZraR 1632 0
Zur 1632 0
AccB 1633 0
AcrR 1633 0
Ada 1633 0
AdiY 1633 0
AgaR 1633 0
AidB 1633 0
AlaS 1633 0
AllR 1633 0
AllS 1633 0
AlsR 1633 0
AppY 1633 0
AraC 1633 0
ArcA 1633 .01298701298701298701
ArgP 1633 0
ArgR 1633 .03370786516853932584
ArsR 1633 0
AscG 1633 0
AsnC 1633 0
AtoC 1633 0
BaeR 1633 0
BasR 1633 .01515151515151515151
BetI 1633 0
BirA 1633 0
BluR 1633 0
BolA 1633 0
BtsR 1633 0
CadC 1633 0
CaiF 1633 0
Cbl 1633 .08620689655172413793
CdaR 1633 0
CecR 1633 0
ChbR 1633 0
ComR 1633 0
CpxR 1633 0
Cra 1633 .00757575757575757575
CreB 1633 0
CRP 1633 .01551724137931034482
CRP_Sxy 1633 0
CsgD 1633 .01234567901234567901
CspA 1633 0
CsqR 1633 0
CueR 1633 0
CusR 1633 0
CynR 1633 0
CysB 1633 .08974358974358974358
CytR 1633 0
Dan 1633 0
DcuR 1633 0
DeoR 1633 0
DgoR 1633 0
DhaR 1633 0
DicA 1633 0
DinJ_YafQ 1633 0
DnaA 1633 0
DpiA 1633 0
DsdC 1633 0
EbgR 1633 0
EnvR 1633 0
EnvY 1633 0
EvgA 1633 .02816901408450704225
ExuR 1633 0
FabR 1633 0
FadR 1633 0
FeaR 1633 0
FhlA 1633 0
Fis 1633 .02867383512544802867
FlhDC 1633 .00740740740740740740
FliZ 1633 0
FNR 1633 .04093567251461988304
FucR 1633 0
Fur 1633 .01639344262295081967
GadE 1633 .02380952380952380952
GadE_RcsB 1633 0
GadW 1633 .02985074626865671641
GadX 1633 .03529411764705882352
GalR 1633 0
GalS 1633 0
GatR 1633 0
GcvA 1633 0
GlaR 1633 0
GlcC 1633 0
GlpR 1633 0
GlrR 1633 0
GntR 1633 0
GutM 1633 0
HcaR 1633 0
HdfR 1633 0
HicB 1633 0
HigA 1633 0
HigBA 1633 0
HipAB 1633 .03508771929824561403
HipB 1633 .03448275862068965517
H_NS 1633 .03765690376569037656
HprR 1633 0
HU 1633 0
HyfR 1633 0
HypT 1633 0
IclR 1633 0
IdnR 1633 0
IHF 1633 .03649635036496350364
IlvY 1633 .03703703703703703703
IscR 1633 0
KdgR 1633 0
KdpE 1633 0
LacI 1633 0
LeuO 1633 .01369863013698630136
LexA 1633 .00877192982456140350
LldR 1633 0
LrhA 1633 .01724137931034482758
Lrp 1633 .01265822784810126582
LsrR 1633 0
LysR 1633 0
MalI 1633 0
MalT 1633 0
MarA 1633 .00952380952380952380
MarR 1633 0
MatA 1633 .01639344262295081967
MazE 1633 .05555555555555555555
MazE_MazF 1633 .05555555555555555555
McbR 1633 0
MelR 1633 0
MetJ 1633 0
MetR 1633 0
MhpR 1633 0
Mlc 1633 0
MlrA 1633 0
MngR 1633 0
MntR 1633 .01724137931034482758
ModE 1633 0
MprA 1633 0
MqsA 1633 0
MraZ 1633 0
MurR 1633 0
Nac 1633 0
NadR 1633 0
NagC 1633 .01111111111111111111
NanR 1633 .01562500000000000000
NarL 1633 .02890173410404624277
NarP 1633 .02941176470588235294
NemR 1633 0
NfeR 1633 0
NhaR 1633 0
NikR 1633 0
NimR 1633 0
NorR 1633 0
NrdR 1633 0
NsrR 1633 .02985074626865671641
NtrC 1633 .06122448979591836734
OmpR 1633 0
OxyR 1633 .04301075268817204301
PaaX 1633 0
PdeL 1633 0
PdhR 1633 0
PepA 1633 0
PgrR 1633 0
PhoB 1633 .02702702702702702702
PhoP 1633 .04761904761904761904
PrpR 1633 0
PspF 1633 0
PurR 1633 0
PutA 1633 0
PuuR 1633 0
PyrR 1633 0
QseB 1633 0
RbsR 1633 0
RcdA 1633 0
RclR 1633 0
RcnR 1633 0
RcsAB 1633 0
RcsB 1633 .05263157894736842105
RcsB_BglJ 1633 .07692307692307692307
RelB 1633 0
RelB_RelE 1633 0
RhaR 1633 0
RhaS 1633 0
Rob 1633 0
RstA 1633 0
RtcR 1633 0
RutR 1633 .01428571428571428571
SdiA 1633 .01666666666666666666
SgrR 1633 0
SlyA 1633 0
SoxR 1633 0
SoxS 1633 .02061855670103092783
SrlR 1633 0
StpA 1633 .01666666666666666666
SutR 1633 .01724137931034482758
TdcA 1633 0
TdcR 1633 0
TorR 1633 0
TreR 1633 0
TrpR 1633 0
TyrR 1633 0
UhpA 1633 0
UidR 1633 0
UlaR 1633 0
UvrY 1633 0
UxuR 1633 0
XapR 1633 0
XylR 1633 0
YdeO 1633 .04166666666666666666
YefM 1633 0
YefM_YoeB 1633 0
YeiL 1633 0
YhaJ 1633 0
YiaJ 1633 0
YjjQ 1633 0
YqhC 1633 0
ZntR 1633 0
ZraR 1633 0
Zur 1633 .01694915254237288135
AccB 1634 0
AcrR 1634 0
Ada 1634 0
AdiY 1634 .01086956521739130434
AgaR 1634 0
AidB 1634 0
AlaS 1634 0
AllR 1634 .01912568306010928961
AllS 1634 0
AlsR 1634 0
AppY 1634 .01081081081081081081
AraC 1634 .00265251989389920424
ArcA 1634 .09456740442655935613
ArgP 1634 .00265251989389920424
ArgR 1634 .02551020408163265306
ArsR 1634 0
AscG 1634 0
AsnC 1634 .00272479564032697547
AtoC 1634 0
BaeR 1634 0
BasR 1634 .01072386058981233243
BetI 1634 .01098901098901098901
BirA 1634 0
BluR 1634 0
BolA 1634 0
BtsR 1634 .02710027100271002710
CadC 1634 0
CaiF 1634 0
Cbl 1634 0
CdaR 1634 .01355013550135501355
CecR 1634 0
ChbR 1634 .01648351648351648351
ComR 1634 .00274725274725274725
CpxR 1634 .02358490566037735849
Cra 1634 .04728132387706855791
CreB 1634 0
CRP 1634 .11124845488257107540
CRP_Sxy 1634 0
CsgD 1634 .01030927835051546391
CspA 1634 0
CsqR 1634 0
CueR 1634 .00270270270270270270
CusR 1634 0
CynR 1634 0
CysB 1634 .00253807106598984771
CytR 1634 .00533333333333333333
Dan 1634 0
DcuR 1634 .00804289544235924932
DeoR 1634 0
DgoR 1634 0
DhaR 1634 0
DicA 1634 0
DinJ_YafQ 1634 0
DnaA 1634 0
DpiA 1634 .02179836512261580381
DsdC 1634 0
EbgR 1634 0
EnvR 1634 0
EnvY 1634 .00273972602739726027
EvgA 1634 .01591511936339522546
ExuR 1634 0
FabR 1634 0
FadR 1634 .01842105263157894736
FeaR 1634 0
FhlA 1634 .00254452926208651399
Fis 1634 .10760667903525046382
FlhDC 1634 0
FliZ 1634 .02666666666666666666
FNR 1634 .06389776357827476038
FucR 1634 .00542005420054200542
Fur 1634 .05531914893617021276
GadE 1634 .01799485861182519280
GadE_RcsB 1634 .00539083557951482479
GadW 1634 .02156334231805929919
GadX 1634 .02051282051282051282
GalR 1634 0
GalS 1634 0
GatR 1634 0
GcvA 1634 .00544959128065395095
GlaR 1634 0
GlcC 1634 .00270270270270270270
GlpR 1634 .00810810810810810810
GlrR 1634 0
GntR 1634 .00804289544235924932
GutM 1634 0
HcaR 1634 0
HdfR 1634 0
HicB 1634 0
HigA 1634 0
HigBA 1634 0
HipAB 1634 .00271739130434782608
HipB 1634 .00271002710027100271
H_NS 1634 .15767634854771784232
HprR 1634 0
HU 1634 0
HyfR 1634 0
HypT 1634 .00533333333333333333
IclR 1634 0
IdnR 1634 .00542005420054200542
IHF 1634 .06834532374100719424
IlvY 1634 0
IscR 1634 .01278772378516624040
KdgR 1634 .00273972602739726027
KdpE 1634 0
LacI 1634 0
LeuO 1634 0
LexA 1634 .03658536585365853658
LldR 1634 0
LrhA 1634 .00271739130434782608
Lrp 1634 .12709832134292565947
LsrR 1634 .01912568306010928961
LysR 1634 .00549450549450549450
MalI 1634 0
MalT 1634 0
MarA 1634 .00970873786407766990
MarR 1634 0
MatA 1634 0
MazE 1634 0
MazE_MazF 1634 0
McbR 1634 0
MelR 1634 0
MetJ 1634 0
MetR 1634 0
MhpR 1634 0
Mlc 1634 0
MlrA 1634 .01081081081081081081
MngR 1634 0
MntR 1634 0
ModE 1634 0
MprA 1634 0
MqsA 1634 .01086956521739130434
MraZ 1634 .04098360655737704918
MurR 1634 0
Nac 1634 .00260416666666666666
NadR 1634 0
NagC 1634 .02820512820512820512
NanR 1634 0
NarL 1634 .02521008403361344537
NarP 1634 .00728155339805825242
NemR 1634 .00273224043715846994
NfeR 1634 0
NhaR 1634 .00542005420054200542
NikR 1634 0
NimR 1634 0
NorR 1634 .00547945205479452054
NrdR 1634 .01084010840108401084
NsrR 1634 .01357466063348416289
NtrC 1634 .02985074626865671641
OmpR 1634 .01570680628272251308
OxyR 1634 .00493827160493827160
PaaX 1634 0
PdeL 1634 0
PdhR 1634 .04922279792746113989
PepA 1634 .00273224043715846994
PgrR 1634 0
PhoB 1634 .01435406698564593301
PhoP 1634 .04738154613466334164
PrpR 1634 0
PspF 1634 0
PurR 1634 .01278772378516624040
PutA 1634 0
PuuR 1634 .02197802197802197802
PyrR 1634 0
QseB 1634 .01897018970189701897
RbsR 1634 0
RcdA 1634 .01351351351351351351
RclR 1634 0
RcnR 1634 0
RcsAB 1634 .01063829787234042553
RcsB 1634 .01827676240208877284
RcsB_BglJ 1634 .00263852242744063324
RelB 1634 0
RelB_RelE 1634 0
RhaR 1634 0
RhaS 1634 0
Rob 1634 .01036269430051813471
RstA 1634 .01081081081081081081
RtcR 1634 0
RutR 1634 .02972972972972972972
SdiA 1634 .00815217391304347826
SgrR 1634 .00268817204301075268
SlyA 1634 .03617571059431524547
SoxR 1634 0
SoxS 1634 .00987654320987654320
SrlR 1634 0
StpA 1634 0
SutR 1634 0
TdcA 1634 0
TdcR 1634 0
TorR 1634 .00534759358288770053
TreR 1634 .00549450549450549450
TrpR 1634 .00804289544235924932
TyrR 1634 .00266666666666666666
UhpA 1634 0
UidR 1634 .00821917808219178082
UlaR 1634 0
UvrY 1634 0
UxuR 1634 .00810810810810810810
XapR 1634 0
XylR 1634 0
YdeO 1634 .02122015915119363395
YefM 1634 .00549450549450549450
YefM_YoeB 1634 .00549450549450549450
YeiL 1634 0
YhaJ 1634 0
YiaJ 1634 .02465753424657534246
YjjQ 1634 .00268096514745308310
YqhC 1634 0
ZntR 1634 0
ZraR 1634 0
Zur 1634 0
AccB 1635 0
AcrR 1635 0
Ada 1635 0
AdiY 1635 0
AgaR 1635 0
AidB 1635 0
AlaS 1635 0
AllR 1635 0
AllS 1635 0
AlsR 1635 0
AppY 1635 0
AraC 1635 0
ArcA 1635 .01298701298701298701
ArgP 1635 0
ArgR 1635 .12195121951219512195
ArsR 1635 0
AscG 1635 0
AsnC 1635 0
AtoC 1635 0
BaeR 1635 0
BasR 1635 .01515151515151515151
BetI 1635 0
BirA 1635 0
BluR 1635 0
BolA 1635 0
BtsR 1635 0
CadC 1635 0
CaiF 1635 0
Cbl 1635 0
CdaR 1635 0
CecR 1635 0
ChbR 1635 0
ComR 1635 0
CpxR 1635 0
Cra 1635 .05555555555555555555
CreB 1635 0
CRP 1635 .03333333333333333333
CRP_Sxy 1635 0
CsgD 1635 0
CspA 1635 0
CsqR 1635 0
CueR 1635 0
CusR 1635 0
CynR 1635 0
CysB 1635 0
CytR 1635 .01515151515151515151
Dan 1635 0
DcuR 1635 0
DeoR 1635 0
DgoR 1635 0
DhaR 1635 0
DicA 1635 0
DinJ_YafQ 1635 0
DnaA 1635 .01492537313432835820
DpiA 1635 .01562500000000000000
DsdC 1635 0
EbgR 1635 0
EnvR 1635 0
EnvY 1635 0
EvgA 1635 0
ExuR 1635 0
FabR 1635 0
FadR 1635 0
FeaR 1635 0
FhlA 1635 .01204819277108433734
Fis 1635 .01413427561837455830
FlhDC 1635 0
FliZ 1635 0
FNR 1635 .00849858356940509915
FucR 1635 0
Fur 1635 0
GadE 1635 0
GadE_RcsB 1635 0
GadW 1635 0
GadX 1635 0
GalR 1635 0
GalS 1635 0
GatR 1635 0
GcvA 1635 0
GlaR 1635 0
GlcC 1635 0
GlpR 1635 0
GlrR 1635 .01694915254237288135
GntR 1635 0
GutM 1635 0
HcaR 1635 0
HdfR 1635 0
HicB 1635 0
HigA 1635 0
HigBA 1635 0
HipAB 1635 0
HipB 1635 0
H_NS 1635 .02479338842975206611
HprR 1635 0
HU 1635 0
HyfR 1635 0
HypT 1635 0
IclR 1635 0
IdnR 1635 0
IHF 1635 .04029304029304029304
IlvY 1635 0
IscR 1635 0
KdgR 1635 0
KdpE 1635 0
LacI 1635 0
LeuO 1635 .07246376811594202898
LexA 1635 0
LldR 1635 0
LrhA 1635 0
Lrp 1635 .00628930817610062893
LsrR 1635 0
LysR 1635 0
MalI 1635 0
MalT 1635 0
MarA 1635 .00952380952380952380
MarR 1635 0
MatA 1635 0
MazE 1635 0
MazE_MazF 1635 0
McbR 1635 0
MelR 1635 0
MetJ 1635 0
MetR 1635 0
MhpR 1635 0
Mlc 1635 .06666666666666666666
MlrA 1635 .06666666666666666666
MngR 1635 0
MntR 1635 0
ModE 1635 0
MprA 1635 0
MqsA 1635 0
MraZ 1635 0
MurR 1635 0
Nac 1635 0
NadR 1635 0
NagC 1635 .04597701149425287356
NanR 1635 .01562500000000000000
NarL 1635 .00564971751412429378
NarP 1635 .00961538461538461538
NemR 1635 0
NfeR 1635 0
NhaR 1635 0
NikR 1635 0
NimR 1635 0
NorR 1635 0
NrdR 1635 0
NsrR 1635 .00729927007299270072
NtrC 1635 .10638297872340425531
OmpR 1635 0
OxyR 1635 .03191489361702127659
PaaX 1635 0
PdeL 1635 0
PdhR 1635 0
PepA 1635 0
PgrR 1635 0
PhoB 1635 0
PhoP 1635 0
PrpR 1635 0
PspF 1635 0
PurR 1635 0
PutA 1635 0
PuuR 1635 0
PyrR 1635 0
QseB 1635 0
RbsR 1635 0
RcdA 1635 0
RclR 1635 0
RcnR 1635 0
RcsAB 1635 0
RcsB 1635 0
RcsB_BglJ 1635 0
RelB 1635 0
RelB_RelE 1635 0
RhaR 1635 0
RhaS 1635 0
Rob 1635 .01265822784810126582
RstA 1635 0
RtcR 1635 0
RutR 1635 0
SdiA 1635 0
SgrR 1635 0
SlyA 1635 0
SoxR 1635 0
SoxS 1635 .01020408163265306122
SrlR 1635 0
StpA 1635 0
SutR 1635 0
TdcA 1635 0
TdcR 1635 0
TorR 1635 0
TreR 1635 0
TrpR 1635 0
TyrR 1635 0
UhpA 1635 0
UidR 1635 0
UlaR 1635 0
UvrY 1635 0
UxuR 1635 0
XapR 1635 0
XylR 1635 0
YdeO 1635 0
YefM 1635 0
YefM_YoeB 1635 0
YeiL 1635 0
YhaJ 1635 0
YiaJ 1635 .16363636363636363636
YjjQ 1635 0
YqhC 1635 0
ZntR 1635 0
ZraR 1635 0
Zur 1635 .05263157894736842105
AccB 1636 0
AcrR 1636 0
Ada 1636 0
AdiY 1636 0
AgaR 1636 0
AidB 1636 0
AlaS 1636 0
AllR 1636 0
AllS 1636 0
AlsR 1636 0
AppY 1636 0
AraC 1636 0
ArcA 1636 .03716216216216216216
ArgP 1636 .00714285714285714285
ArgR 1636 0
ArsR 1636 0
AscG 1636 0
AsnC 1636 0
AtoC 1636 0
BaeR 1636 0
BasR 1636 0
BetI 1636 0
BirA 1636 0
BluR 1636 0
BolA 1636 0
BtsR 1636 .02898550724637681159
CadC 1636 0
CaiF 1636 0
Cbl 1636 0
CdaR 1636 0
CecR 1636 0
ChbR 1636 0
ComR 1636 0
CpxR 1636 .02604166666666666666
Cra 1636 0
CreB 1636 0
CRP 1636 .02318392581143740340
CRP_Sxy 1636 0
CsgD 1636 .02649006622516556291
CspA 1636 0
CsqR 1636 0
CueR 1636 0
CusR 1636 0
CynR 1636 0
CysB 1636 .03267973856209150326
CytR 1636 0
Dan 1636 0
DcuR 1636 .01459854014598540145
DeoR 1636 0
DgoR 1636 0
DhaR 1636 0
DicA 1636 0
DinJ_YafQ 1636 .00775193798449612403
DnaA 1636 0
DpiA 1636 .00729927007299270072
DsdC 1636 0
EbgR 1636 .01574803149606299212
EnvR 1636 0
EnvY 1636 0
EvgA 1636 .01388888888888888888
ExuR 1636 0
FabR 1636 0
FadR 1636 0
FeaR 1636 0
FhlA 1636 0
Fis 1636 .02272727272727272727
FlhDC 1636 0
FliZ 1636 .04225352112676056338
FNR 1636 .02142857142857142857
FucR 1636 0
Fur 1636 .05714285714285714285
GadE 1636 .02580645161290322580
GadE_RcsB 1636 .02255639097744360902
GadW 1636 .03649635036496350364
GadX 1636 .03205128205128205128
GalR 1636 0
GalS 1636 0
GatR 1636 0
GcvA 1636 0
GlaR 1636 0
GlcC 1636 0
GlpR 1636 0
GlrR 1636 .00757575757575757575
GntR 1636 .00724637681159420289
GutM 1636 0
HcaR 1636 0
HdfR 1636 0
HicB 1636 0
HigA 1636 0
HigBA 1636 0
HipAB 1636 0
HipB 1636 0
H_NS 1636 .08813559322033898305
HprR 1636 0
HU 1636 0
HyfR 1636 0
HypT 1636 .00719424460431654676
IclR 1636 0
IdnR 1636 0
IHF 1636 .03779069767441860465
IlvY 1636 0
IscR 1636 .00632911392405063291
KdgR 1636 0
KdpE 1636 0
LacI 1636 0
LeuO 1636 0
LexA 1636 .09941520467836257309
LldR 1636 0
LrhA 1636 0
Lrp 1636 .03555555555555555555
LsrR 1636 0
LysR 1636 0
MalI 1636 0
MalT 1636 0
MarA 1636 .04678362573099415204
MarR 1636 0
MatA 1636 0
MazE 1636 0
MazE_MazF 1636 0
McbR 1636 0
MelR 1636 0
MetJ 1636 .00709219858156028368
MetR 1636 0
MhpR 1636 0
Mlc 1636 0
MlrA 1636 0
MngR 1636 .02362204724409448818
MntR 1636 .00763358778625954198
ModE 1636 0
MprA 1636 .00757575757575757575
MqsA 1636 0
MraZ 1636 .11627906976744186046
MurR 1636 0
Nac 1636 0
NadR 1636 0
NagC 1636 0
NanR 1636 0
NarL 1636 .04149377593360995850
NarP 1636 0
NemR 1636 0
NfeR 1636 0
NhaR 1636 0
NikR 1636 0
NimR 1636 0
NorR 1636 0
NrdR 1636 0
NsrR 1636 .00956937799043062200
NtrC 1636 0
OmpR 1636 .00666666666666666666
OxyR 1636 .00591715976331360946
PaaX 1636 0
PdeL 1636 0
PdhR 1636 .09803921568627450980
PepA 1636 0
PgrR 1636 0
PhoB 1636 .03888888888888888888
PhoP 1636 .01666666666666666666
PrpR 1636 0
PspF 1636 0
PurR 1636 0
PutA 1636 0
PuuR 1636 0
PyrR 1636 0
QseB 1636 0
RbsR 1636 0
RcdA 1636 .00729927007299270072
RclR 1636 0
RcnR 1636 0
RcsAB 1636 0
RcsB 1636 .04081632653061224489
RcsB_BglJ 1636 .00704225352112676056
RelB 1636 0
RelB_RelE 1636 0
RhaR 1636 0
RhaS 1636 0
Rob 1636 .01324503311258278145
RstA 1636 0
RtcR 1636 0
RutR 1636 0
SdiA 1636 .02290076335877862595
SgrR 1636 0
SlyA 1636 .08609271523178807947
SoxR 1636 .00746268656716417910
SoxS 1636 .01775147928994082840
SrlR 1636 0
StpA 1636 0
SutR 1636 0
TdcA 1636 0
TdcR 1636 0
TorR 1636 .02205882352941176470
TreR 1636 0
TrpR 1636 0
TyrR 1636 0
UhpA 1636 0
UidR 1636 .00769230769230769230
UlaR 1636 0
UvrY 1636 0
UxuR 1636 0
XapR 1636 0
XylR 1636 0
YdeO 1636 .01369863013698630136
YefM 1636 0
YefM_YoeB 1636 0
YeiL 1636 0
YhaJ 1636 0
YiaJ 1636 0
YjjQ 1636 0
YqhC 1636 0
ZntR 1636 0
ZraR 1636 0
Zur 1636 0
AccB 1637 0
AcrR 1637 0
Ada 1637 0
AdiY 1637 0
AgaR 1637 0
AidB 1637 0
AlaS 1637 0
AllR 1637 0
AllS 1637 0
AlsR 1637 0
AppY 1637 .04081632653061224489
AraC 1637 0
ArcA 1637 .05019305019305019305
ArgP 1637 .00952380952380952380
ArgR 1637 .03174603174603174603
ArsR 1637 0
AscG 1637 0
AsnC 1637 0
AtoC 1637 0
BaeR 1637 0
BasR 1637 0
BetI 1637 0
BirA 1637 0
BluR 1637 0
BolA 1637 0
BtsR 1637 0
CadC 1637 .02150537634408602150
CaiF 1637 0
Cbl 1637 0
CdaR 1637 0
CecR 1637 0
ChbR 1637 0
ComR 1637 0
CpxR 1637 .02531645569620253164
Cra 1637 .03636363636363636363
CreB 1637 0
CRP 1637 .01456310679611650485
CRP_Sxy 1637 0
CsgD 1637 0
CspA 1637 .01075268817204301075
CsqR 1637 0
CueR 1637 0
CusR 1637 0
CynR 1637 0
CysB 1637 .00819672131147540983
CytR 1637 0
Dan 1637 0
DcuR 1637 .00970873786407766990
DeoR 1637 0
DgoR 1637 0
DhaR 1637 0
DicA 1637 0
DinJ_YafQ 1637 0
DnaA 1637 0
DpiA 1637 0
DsdC 1637 0
EbgR 1637 0
EnvR 1637 0
EnvY 1637 0
EvgA 1637 .01834862385321100917
ExuR 1637 0
FabR 1637 0
FadR 1637 0
FeaR 1637 0
FhlA 1637 .00826446280991735537
Fis 1637 .01246105919003115264
FlhDC 1637 0
FliZ 1637 0
FNR 1637 .02337662337662337662
FucR 1637 0
Fur 1637 0
GadE 1637 0
GadE_RcsB 1637 .03061224489795918367
GadW 1637 0
GadX 1637 .02439024390243902439
GalR 1637 0
GalS 1637 0
GatR 1637 0
GcvA 1637 0
GlaR 1637 0
GlcC 1637 0
GlpR 1637 0
GlrR 1637 0
GntR 1637 0
GutM 1637 0
HcaR 1637 0
HdfR 1637 0
HicB 1637 0
HigA 1637 0
HigBA 1637 0
HipAB 1637 0
HipB 1637 0
H_NS 1637 .02508960573476702508
HprR 1637 0
HU 1637 .02020202020202020202
HyfR 1637 0
HypT 1637 0
IclR 1637 .03225806451612903225
IdnR 1637 0
IHF 1637 .01257861635220125786
IlvY 1637 0
IscR 1637 0
KdgR 1637 0
KdpE 1637 0
LacI 1637 0
LeuO 1637 .00900900900900900900
LexA 1637 .00657894736842105263
LldR 1637 0
LrhA 1637 0
Lrp 1637 .01020408163265306122
LsrR 1637 0
LysR 1637 0
MalI 1637 0
MalT 1637 0
MarA 1637 0
MarR 1637 0
MatA 1637 0
MazE 1637 0
MazE_MazF 1637 0
McbR 1637 .01030927835051546391
MelR 1637 0
MetJ 1637 0
MetR 1637 0
MhpR 1637 0
Mlc 1637 0
MlrA 1637 0
MngR 1637 0
MntR 1637 0
ModE 1637 0
MprA 1637 0
MqsA 1637 0
MraZ 1637 0
MurR 1637 0
Nac 1637 0
NadR 1637 0
NagC 1637 0
NanR 1637 0
NarL 1637 .01886792452830188679
NarP 1637 .00704225352112676056
NemR 1637 0
NfeR 1637 0
NhaR 1637 0
NikR 1637 0
NimR 1637 0
NorR 1637 0
NrdR 1637 0
NsrR 1637 0
NtrC 1637 .01428571428571428571
OmpR 1637 .01754385964912280701
OxyR 1637 .00746268656716417910
PaaX 1637 0
PdeL 1637 .01086956521739130434
PdhR 1637 .00757575757575757575
PepA 1637 0
PgrR 1637 0
PhoB 1637 .00662251655629139072
PhoP 1637 .01369863013698630136
PrpR 1637 0
PspF 1637 0
PurR 1637 0
PutA 1637 0
PuuR 1637 0
PyrR 1637 0
QseB 1637 0
RbsR 1637 0
RcdA 1637 .00980392156862745098
RclR 1637 0
RcnR 1637 0
RcsAB 1637 0
RcsB 1637 0
RcsB_BglJ 1637 .00934579439252336448
RelB 1637 0
RelB_RelE 1637 0
RhaR 1637 0
RhaS 1637 0
Rob 1637 .00854700854700854700
RstA 1637 0
RtcR 1637 0
RutR 1637 0
SdiA 1637 .01020408163265306122
SgrR 1637 0
SlyA 1637 .00781250000000000000
SoxR 1637 0
SoxS 1637 .00735294117647058823
SrlR 1637 0
StpA 1637 0
SutR 1637 0
TdcA 1637 0
TdcR 1637 0
TorR 1637 .02970297029702970297
TreR 1637 0
TrpR 1637 0
TyrR 1637 0
UhpA 1637 0
UidR 1637 0
UlaR 1637 0
UvrY 1637 0
UxuR 1637 0
XapR 1637 0
XylR 1637 0
YdeO 1637 .03669724770642201834
YefM 1637 0
YefM_YoeB 1637 0
YeiL 1637 0
YhaJ 1637 0
YiaJ 1637 0
YjjQ 1637 0
YqhC 1637 0
ZntR 1637 0
ZraR 1637 0
Zur 1637 0
AccB 1638 0
AcrR 1638 0
Ada 1638 0
AdiY 1638 0
AgaR 1638 .00420168067226890756
AidB 1638 0
AlaS 1638 0
AllR 1638 0
AllS 1638 .01315789473684210526
AlsR 1638 0
AppY 1638 0
AraC 1638 0
ArcA 1638 .06806282722513089005
ArgP 1638 .00414937759336099585
ArgR 1638 .00377358490566037735
ArsR 1638 0
AscG 1638 0
AsnC 1638 .00432900432900432900
AtoC 1638 0
BaeR 1638 0
BasR 1638 .00416666666666666666
BetI 1638 .01754385964912280701
BirA 1638 0
BluR 1638 .01754385964912280701
BolA 1638 0
BtsR 1638 0
CadC 1638 .00434782608695652173
CaiF 1638 .02586206896551724137
Cbl 1638 .01716738197424892703
CdaR 1638 0
CecR 1638 0
ChbR 1638 0
ComR 1638 0
CpxR 1638 .01706484641638225255
Cra 1638 .01993355481727574750
CreB 1638 0
CRP 1638 .09626436781609195402
CRP_Sxy 1638 .00438596491228070175
CsgD 1638 0
CspA 1638 0
CsqR 1638 0
CueR 1638 0
CusR 1638 0
CynR 1638 0
CysB 1638 .01968503937007874015
CytR 1638 .00416666666666666666
Dan 1638 0
DcuR 1638 0
DeoR 1638 0
DgoR 1638 0
DhaR 1638 0
DicA 1638 0
DinJ_YafQ 1638 0
DnaA 1638 .00414937759336099585
DpiA 1638 .00420168067226890756
DsdC 1638 0
EbgR 1638 0
EnvR 1638 0
EnvY 1638 0
EvgA 1638 .02066115702479338842
ExuR 1638 .00423728813559322033
FabR 1638 0
FadR 1638 .00400000000000000000
FeaR 1638 0
FhlA 1638 .05306122448979591836
Fis 1638 .06712962962962962962
FlhDC 1638 .00323624595469255663
FliZ 1638 .02049180327868852459
FNR 1638 .08829568788501026694
FucR 1638 0
Fur 1638 .00840336134453781512
GadE 1638 .01960784313725490196
GadE_RcsB 1638 .00851063829787234042
GadW 1638 .02531645569620253164
GadX 1638 .03968253968253968253
GalR 1638 0
GalS 1638 0
GatR 1638 0
GcvA 1638 0
GlaR 1638 0
GlcC 1638 0
GlpR 1638 0
GlrR 1638 0
GntR 1638 .00418410041841004184
GutM 1638 .03070175438596491228
HcaR 1638 0
HdfR 1638 0
HicB 1638 0
HigA 1638 0
HigBA 1638 0
HipAB 1638 0
HipB 1638 0
H_NS 1638 .10182767624020887728
HprR 1638 0
HU 1638 0
HyfR 1638 .05263157894736842105
HypT 1638 0
IclR 1638 0
IdnR 1638 .00427350427350427350
IHF 1638 .07764705882352941176
IlvY 1638 0
IscR 1638 0
KdgR 1638 0
KdpE 1638 0
LacI 1638 0
LeuO 1638 .01224489795918367346
LexA 1638 .01048951048951048951
LldR 1638 0
LrhA 1638 0
Lrp 1638 .03086419753086419753
LsrR 1638 0
LysR 1638 0
MalI 1638 0
MalT 1638 0
MarA 1638 .02564102564102564102
MarR 1638 0
MatA 1638 0
MazE 1638 0
MazE_MazF 1638 0
McbR 1638 0
MelR 1638 0
MetJ 1638 .00829875518672199170
MetR 1638 0
MhpR 1638 .02631578947368421052
Mlc 1638 0
MlrA 1638 .00421940928270042194
MngR 1638 .00434782608695652173
MntR 1638 .00431034482758620689
ModE 1638 0
MprA 1638 0
MqsA 1638 0
MraZ 1638 .00409836065573770491
MurR 1638 0
Nac 1638 .00403225806451612903
NadR 1638 .00869565217391304347
NagC 1638 .00378787878787878787
NanR 1638 0
NarL 1638 .04451038575667655786
NarP 1638 .00722021660649819494
NemR 1638 0
NfeR 1638 0
NhaR 1638 0
NikR 1638 0
NimR 1638 0
NorR 1638 0
NrdR 1638 .00851063829787234042
NsrR 1638 .00970873786407766990
NtrC 1638 0
OmpR 1638 .00398406374501992031
OxyR 1638 .01498127340823970037
PaaX 1638 .05217391304347826086
PdeL 1638 .00438596491228070175
PdhR 1638 .00373134328358208955
PepA 1638 0
PgrR 1638 .01724137931034482758
PhoB 1638 .01408450704225352112
PhoP 1638 .01792114695340501792
PrpR 1638 0
PspF 1638 .02620087336244541484
PurR 1638 .00775193798449612403
PutA 1638 .00436681222707423580
PuuR 1638 0
PyrR 1638 0
QseB 1638 0
RbsR 1638 0
RcdA 1638 .00420168067226890756
RclR 1638 0
RcnR 1638 0
RcsAB 1638 .00411522633744855967
RcsB 1638 .00793650793650793650
RcsB_BglJ 1638 .01666666666666666666
RelB 1638 0
RelB_RelE 1638 0
RhaR 1638 0
RhaS 1638 0
Rob 1638 0
RstA 1638 0
RtcR 1638 .00877192982456140350
RutR 1638 .00409836065573770491
SdiA 1638 .00427350427350427350
SgrR 1638 0
SlyA 1638 .05158730158730158730
SoxR 1638 0
SoxS 1638 .00738007380073800738
SrlR 1638 .03070175438596491228
StpA 1638 0
SutR 1638 0
TdcA 1638 0
TdcR 1638 0
TorR 1638 0
TreR 1638 0
TrpR 1638 0
TyrR 1638 .00418410041841004184
UhpA 1638 0
UidR 1638 0
UlaR 1638 0
UvrY 1638 .00431034482758620689
UxuR 1638 .00423728813559322033
XapR 1638 0
XylR 1638 0
YdeO 1638 .02469135802469135802
YefM 1638 0
YefM_YoeB 1638 0
YeiL 1638 0
YhaJ 1638 0
YiaJ 1638 0
YjjQ 1638 0
YqhC 1638 0
ZntR 1638 0
ZraR 1638 .00873362445414847161
Zur 1638 0
AccB 1639 0
AcrR 1639 .02255639097744360902
Ada 1639 0
AdiY 1639 .00757575757575757575
AgaR 1639 0
AidB 1639 0
AlaS 1639 0
AllR 1639 0
AllS 1639 0
AlsR 1639 .03968253968253968253
AppY 1639 0
AraC 1639 0
ArcA 1639 .06271777003484320557
ArgP 1639 .01459854014598540145
ArgR 1639 .00617283950617283950
ArsR 1639 0
AscG 1639 0
AsnC 1639 0
AtoC 1639 0
BaeR 1639 0
BasR 1639 0
BetI 1639 0
BirA 1639 0
BluR 1639 0
BolA 1639 0
BtsR 1639 .01449275362318840579
CadC 1639 .01587301587301587301
CaiF 1639 0
Cbl 1639 0
CdaR 1639 0
CecR 1639 0
ChbR 1639 0
ComR 1639 0
CpxR 1639 .02094240837696335078
Cra 1639 .02000000000000000000
CreB 1639 .00775193798449612403
CRP 1639 .04928457869634340222
CRP_Sxy 1639 0
CsgD 1639 .01324503311258278145
CspA 1639 0
CsqR 1639 0
CueR 1639 0
CusR 1639 0
CynR 1639 0
CysB 1639 .03311258278145695364
CytR 1639 0
Dan 1639 .03200000000000000000
DcuR 1639 .01481481481481481481
DeoR 1639 0
DgoR 1639 0
DhaR 1639 0
DicA 1639 0
DinJ_YafQ 1639 0
DnaA 1639 .02205882352941176470
DpiA 1639 .07086614173228346456
DsdC 1639 0
EbgR 1639 0
EnvR 1639 0
EnvY 1639 0
EvgA 1639 0
ExuR 1639 0
FabR 1639 0
FadR 1639 0
FeaR 1639 0
FhlA 1639 0
Fis 1639 .02873563218390804597
FlhDC 1639 .00485436893203883495
FliZ 1639 0
FNR 1639 .02398081534772182254
FucR 1639 0
Fur 1639 .02390438247011952191
GadE 1639 .01290322580645161290
GadE_RcsB 1639 .02290076335877862595
GadW 1639 .01449275362318840579
GadX 1639 .02580645161290322580
GalR 1639 .03053435114503816793
GalS 1639 .03053435114503816793
GatR 1639 .04800000000000000000
GcvA 1639 0
GlaR 1639 0
GlcC 1639 0
GlpR 1639 0
GlrR 1639 0
GntR 1639 .00735294117647058823
GutM 1639 0
HcaR 1639 0
HdfR 1639 0
HicB 1639 0
HigA 1639 0
HigBA 1639 0
HipAB 1639 0
HipB 1639 0
H_NS 1639 .04934210526315789473
HprR 1639 0
HU 1639 .03076923076923076923
HyfR 1639 0
HypT 1639 0
IclR 1639 0
IdnR 1639 0
IHF 1639 .00852272727272727272
IlvY 1639 0
IscR 1639 0
KdgR 1639 .00793650793650793650
KdpE 1639 0
LacI 1639 0
LeuO 1639 0
LexA 1639 .00540540540540540540
LldR 1639 0
LrhA 1639 .00775193798449612403
Lrp 1639 .02212389380530973451
LsrR 1639 0
LysR 1639 0
MalI 1639 0
MalT 1639 0
MarA 1639 .01724137931034482758
MarR 1639 .02400000000000000000
MatA 1639 .00757575757575757575
MazE 1639 0
MazE_MazF 1639 0
McbR 1639 0
MelR 1639 .01587301587301587301
MetJ 1639 0
MetR 1639 0
MhpR 1639 0
Mlc 1639 0
MlrA 1639 .00746268656716417910
MngR 1639 0
MntR 1639 .01562500000000000000
ModE 1639 0
MprA 1639 0
MqsA 1639 0
MraZ 1639 0
MurR 1639 0
Nac 1639 0
NadR 1639 0
NagC 1639 .03184713375796178343
NanR 1639 0
NarL 1639 .03319502074688796680
NarP 1639 0
NemR 1639 0
NfeR 1639 0
NhaR 1639 0
NikR 1639 0
NimR 1639 0
NorR 1639 0
NrdR 1639 0
NsrR 1639 .00966183574879227053
NtrC 1639 0
OmpR 1639 .01360544217687074829
OxyR 1639 .00598802395209580838
PaaX 1639 0
PdeL 1639 0
PdhR 1639 0
PepA 1639 0
PgrR 1639 0
PhoB 1639 .02209944751381215469
PhoP 1639 .01685393258426966292
PrpR 1639 0
PspF 1639 0
PurR 1639 0
PutA 1639 0
PuuR 1639 0
PyrR 1639 0
QseB 1639 0
RbsR 1639 0
RcdA 1639 .00740740740740740740
RclR 1639 0
RcnR 1639 0
RcsAB 1639 .02173913043478260869
RcsB 1639 .00666666666666666666
RcsB_BglJ 1639 .01438848920863309352
RelB 1639 0
RelB_RelE 1639 0
RhaR 1639 .01600000000000000000
RhaS 1639 .03968253968253968253
Rob 1639 .02027027027027027027
RstA 1639 0
RtcR 1639 0
RutR 1639 .01428571428571428571
SdiA 1639 .00763358778625954198
SgrR 1639 0
SlyA 1639 0
SoxR 1639 0
SoxS 1639 .01796407185628742514
SrlR 1639 0
StpA 1639 .01538461538461538461
SutR 1639 .00775193798449612403
TdcA 1639 0
TdcR 1639 0
TorR 1639 .00735294117647058823
TreR 1639 0
TrpR 1639 .02238805970149253731
TyrR 1639 .02238805970149253731
UhpA 1639 0
UidR 1639 0
UlaR 1639 0
UvrY 1639 .00775193798449612403
UxuR 1639 0
XapR 1639 0
XylR 1639 0
YdeO 1639 .00689655172413793103
YefM 1639 0
YefM_YoeB 1639 0
YeiL 1639 0
YhaJ 1639 0
YiaJ 1639 0
YjjQ 1639 0
YqhC 1639 0
ZntR 1639 0
ZraR 1639 0
Zur 1639 0
AccB 163 0
AcrR 163 .00398406374501992031
Ada 163 0
AdiY 163 0
AgaR 163 0
AidB 163 0
AlaS 163 0
AllR 163 0
AllS 163 0
AlsR 163 .02066115702479338842
AppY 163 0
AraC 163 0
ArcA 163 .12266666666666666666
ArgP 163 .01190476190476190476
ArgR 163 .00722021660649819494
ArsR 163 0
AscG 163 .00819672131147540983
AsnC 163 .00409836065573770491
AtoC 163 0
BaeR 163 0
BasR 163 .00793650793650793650
BetI 163 .01659751037344398340
BirA 163 0
BluR 163 0
BolA 163 0
BtsR 163 0
CadC 163 0
CaiF 163 .02448979591836734693
Cbl 163 0
CdaR 163 .02032520325203252032
CecR 163 0
ChbR 163 0
ComR 163 0
CpxR 163 0
Cra 163 .02564102564102564102
CreB 163 0
CRP 163 .08077994428969359331
CRP_Sxy 163 0
CsgD 163 .00373134328358208955
CspA 163 0
CsqR 163 0
CueR 163 .00404858299595141700
CusR 163 0
CynR 163 0
CysB 163 .02641509433962264150
CytR 163 .00793650793650793650
Dan 163 0
DcuR 163 .00796812749003984063
DeoR 163 .00816326530612244897
DgoR 163 0
DhaR 163 0
DicA 163 0
DinJ_YafQ 163 .00826446280991735537
DnaA 163 .02000000000000000000
DpiA 163 .03278688524590163934
DsdC 163 0
EbgR 163 0
EnvR 163 0
EnvY 163 0
EvgA 163 .01960784313725490196
ExuR 163 0
FabR 163 0
FadR 163 .01149425287356321839
FeaR 163 0
FhlA 163 .03435114503816793893
Fis 163 .04175824175824175824
FlhDC 163 .01253918495297805642
FliZ 163 0
FNR 163 .09475806451612903225
FucR 163 0
Fur 163 .08430232558139534883
GadE 163 0
GadE_RcsB 163 0
GadW 163 0
GadX 163 .00364963503649635036
GalR 163 .00400000000000000000
GalS 163 .00400000000000000000
GatR 163 .02489626556016597510
GcvA 163 0
GlaR 163 0
GlcC 163 0
GlpR 163 .02040816326530612244
GlrR 163 0
GntR 163 .00796812749003984063
GutM 163 0
HcaR 163 .02489626556016597510
HdfR 163 0
HicB 163 0
HigA 163 0
HigBA 163 0
HipAB 163 0
HipB 163 0
H_NS 163 .14473684210526315789
HprR 163 0
HU 163 .00806451612903225806
HyfR 163 0
HypT 163 0
IclR 163 0
IdnR 163 .00813008130081300813
IHF 163 .06081081081081081081
IlvY 163 0
IscR 163 0
KdgR 163 0
KdpE 163 0
LacI 163 0
LeuO 163 .02755905511811023622
LexA 163 .01003344481605351170
LldR 163 0
LrhA 163 .00819672131147540983
Lrp 163 .06116207951070336391
LsrR 163 0
LysR 163 0
MalI 163 0
MalT 163 0
MarA 163 .01034482758620689655
MarR 163 0
MatA 163 .00809716599190283400
MazE 163 0
MazE_MazF 163 0
McbR 163 .01229508196721311475
MelR 163 0
MetJ 163 .00787401574803149606
MetR 163 .00819672131147540983
MhpR 163 0
Mlc 163 0
MlrA 163 0
MngR 163 0
MntR 163 0
ModE 163 .06691449814126394052
MprA 163 0
MqsA 163 0
MraZ 163 0
MurR 163 0
Nac 163 0
NadR 163 0
NagC 163 .01459854014598540145
NanR 163 .00398406374501992031
NarL 163 .04584527220630372492
NarP 163 .02456140350877192982
NemR 163 0
NfeR 163 0
NhaR 163 0
NikR 163 0
NimR 163 0
NorR 163 0
NrdR 163 0
NsrR 163 .04501607717041800643
NtrC 163 0
OmpR 163 .00378787878787878787
OxyR 163 .00709219858156028368
PaaX 163 0
PdeL 163 0
PdhR 163 0
PepA 163 0
PgrR 163 0
PhoB 163 .00668896321070234113
PhoP 163 .01712328767123287671
PrpR 163 .01652892561983471074
PspF 163 0
PurR 163 0
PutA 163 .00413223140495867768
PuuR 163 .03319502074688796680
PyrR 163 0
QseB 163 .02845528455284552845
RbsR 163 0
RcdA 163 0
RclR 163 0
RcnR 163 0
RcsAB 163 0
RcsB 163 .00375939849624060150
RcsB_BglJ 163 .03629032258064516129
RelB 163 0
RelB_RelE 163 0
RhaR 163 0
RhaS 163 0
Rob 163 .01520912547528517110
RstA 163 0
RtcR 163 0
RutR 163 0
SdiA 163 0
SgrR 163 .00401606425702811244
SlyA 163 .05303030303030303030
SoxR 163 .01219512195121951219
SoxS 163 .01060070671378091872
SrlR 163 0
StpA 163 .02057613168724279835
SutR 163 .00408163265306122448
TdcA 163 0
TdcR 163 0
TorR 163 0
TreR 163 0
TrpR 163 0
TyrR 163 .01200000000000000000
UhpA 163 0
UidR 163 0
UlaR 163 0
UvrY 163 .00408163265306122448
UxuR 163 0
XapR 163 0
XylR 163 0
YdeO 163 0
YefM 163 0
YefM_YoeB 163 0
YeiL 163 0
YhaJ 163 .00414937759336099585
YiaJ 163 0
YjjQ 163 0
YqhC 163 0
ZntR 163 0
ZraR 163 0
Zur 163 0
AccB 1640 .00469483568075117370
AcrR 1640 0
Ada 1640 0
AdiY 1640 0
AgaR 1640 0
AidB 1640 0
AlaS 1640 0
AllR 1640 0
AllS 1640 .00704225352112676056
AlsR 1640 .01408450704225352112
AppY 1640 0
AraC 1640 0
ArcA 1640 .08214285714285714285
ArgP 1640 .00227790432801822323
ArgR 1640 .00432900432900432900
ArsR 1640 0
AscG 1640 .00466200466200466200
AsnC 1640 0
AtoC 1640 0
BaeR 1640 0
BasR 1640 .00688073394495412844
BetI 1640 0
BirA 1640 .01173708920187793427
BluR 1640 0
BolA 1640 .00700934579439252336
BtsR 1640 .01146788990825688073
CadC 1640 0
CaiF 1640 0
Cbl 1640 .00928074245939675174
CdaR 1640 0
CecR 1640 0
ChbR 1640 0
ComR 1640 0
CpxR 1640 .02268041237113402061
Cra 1640 .02851323828920570264
CreB 1640 .00700934579439252336
CRP 1640 .10586881472957422324
CRP_Sxy 1640 0
CsgD 1640 .01113585746102449888
CspA 1640 0
CsqR 1640 0
CueR 1640 .00932400932400932400
CusR 1640 0
CynR 1640 0
CysB 1640 .01781737193763919821
CytR 1640 .00228310502283105022
Dan 1640 0
DcuR 1640 .01624129930394431554
DeoR 1640 0
DgoR 1640 0
DhaR 1640 0
DicA 1640 .00696055684454756380
DinJ_YafQ 1640 0
DnaA 1640 .00227790432801822323
DpiA 1640 .02341920374707259953
DsdC 1640 .00704225352112676056
EbgR 1640 0
EnvR 1640 0
EnvY 1640 0
EvgA 1640 .00678733031674208144
ExuR 1640 .00694444444444444444
FabR 1640 0
FadR 1640 .00898876404494382022
FeaR 1640 0
FhlA 1640 .01333333333333333333
Fis 1640 .06634304207119741100
FlhDC 1640 .02213279678068410462
FliZ 1640 0
FNR 1640 .11314984709480122324
FucR 1640 0
Fur 1640 .05482041587901701323
GadE 1640 .00218818380743982494
GadE_RcsB 1640 .00694444444444444444
GadW 1640 .00455580865603644646
GadX 1640 .01098901098901098901
GalR 1640 .00692840646651270207
GalS 1640 .00692840646651270207
GatR 1640 0
GcvA 1640 .00232558139534883720
GlaR 1640 0
GlcC 1640 0
GlpR 1640 0
GlrR 1640 .01170960187353629976
GntR 1640 0
GutM 1640 0
HcaR 1640 0
HdfR 1640 0
HicB 1640 .00469483568075117370
HigA 1640 0
HigBA 1640 0
HipAB 1640 .00232558139534883720
HipB 1640 .00232018561484918793
H_NS 1640 .05084745762711864406
HprR 1640 0
HU 1640 0
HyfR 1640 0
HypT 1640 .01385681293302540415
IclR 1640 .00702576112412177985
IdnR 1640 0
IHF 1640 .11375212224108658743
IlvY 1640 0
IscR 1640 .00218818380743982494
KdgR 1640 0
KdpE 1640 0
LacI 1640 0
LeuO 1640 .01133786848072562358
LexA 1640 .01882845188284518828
LldR 1640 0
LrhA 1640 0
Lrp 1640 .04518664047151277013
LsrR 1640 0
LysR 1640 0
MalI 1640 0
MalT 1640 .00925925925925925925
MarA 1640 .01271186440677966101
MarR 1640 0
MatA 1640 .00230946882217090069
MazE 1640 0
MazE_MazF 1640 0
McbR 1640 0
MelR 1640 0
MetJ 1640 .01146788990825688073
MetR 1640 .00466200466200466200
MhpR 1640 0
Mlc 1640 .00460829493087557603
MlrA 1640 .00925925925925925925
MngR 1640 0
MntR 1640 .00466200466200466200
ModE 1640 .00854700854700854700
MprA 1640 0
MqsA 1640 .00230946882217090069
MraZ 1640 .00226244343891402714
MurR 1640 .00704225352112676056
Nac 1640 .00675675675675675675
NadR 1640 .00467289719626168224
NagC 1640 .01758241758241758241
NanR 1640 .00229357798165137614
NarL 1640 .04961832061068702290
NarP 1640 0
NemR 1640 .00233644859813084112
NfeR 1640 0
NhaR 1640 0
NikR 1640 0
NimR 1640 0
NorR 1640 0
NrdR 1640 0
NsrR 1640 .02204408817635270541
NtrC 1640 .01709401709401709401
OmpR 1640 .00671140939597315436
OxyR 1640 .01295896328293736501
PaaX 1640 .00456621004566210045
PdeL 1640 0
PdhR 1640 .02412280701754385964
PepA 1640 0
PgrR 1640 .00696055684454756380
PhoB 1640 .00413223140495867768
PhoP 1640 .01687763713080168776
PrpR 1640 .00936768149882903981
PspF 1640 0
PurR 1640 .00881057268722466960
PutA 1640 0
PuuR 1640 0
PyrR 1640 0
QseB 1640 .00458715596330275229
RbsR 1640 0
RcdA 1640 0
RclR 1640 0
RcnR 1640 0
RcsAB 1640 0
RcsB 1640 .02031602708803611738
RcsB_BglJ 1640 .00226757369614512471
RelB 1640 0
RelB_RelE 1640 0
RhaR 1640 0
RhaS 1640 0
Rob 1640 .00444444444444444444
RstA 1640 0
RtcR 1640 0
RutR 1640 .00226244343891402714
SdiA 1640 .00231481481481481481
SgrR 1640 0
SlyA 1640 .00433839479392624728
SoxR 1640 0
SoxS 1640 .01072961373390557939
SrlR 1640 0
StpA 1640 0
SutR 1640 .00466200466200466200
TdcA 1640 0
TdcR 1640 0
TorR 1640 0
TreR 1640 0
TrpR 1640 0
TyrR 1640 .00228832951945080091
UhpA 1640 0
UidR 1640 0
UlaR 1640 .00231481481481481481
UvrY 1640 .00232558139534883720
UxuR 1640 .00461893764434180138
XapR 1640 0
XylR 1640 0
YdeO 1640 .00449438202247191011
YefM 1640 0
YefM_YoeB 1640 0
YeiL 1640 .00234741784037558685
YhaJ 1640 0
YiaJ 1640 0
YjjQ 1640 0
YqhC 1640 .00469483568075117370
ZntR 1640 0
ZraR 1640 0
Zur 1640 0
AccB 1641 0
AcrR 1641 0
Ada 1641 0
AdiY 1641 .00930232558139534883
AgaR 1641 0
AidB 1641 0
AlaS 1641 0
AllR 1641 0
AllS 1641 0
AlsR 1641 0
AppY 1641 0
AraC 1641 0
ArcA 1641 .01038961038961038961
ArgP 1641 0
ArgR 1641 .02066115702479338842
ArsR 1641 0
AscG 1641 0
AsnC 1641 .01913875598086124401
AtoC 1641 0
BaeR 1641 0
BasR 1641 .00452488687782805429
BetI 1641 0
BirA 1641 0
BluR 1641 0
BolA 1641 0
BtsR 1641 0
CadC 1641 0
CaiF 1641 0
Cbl 1641 0
CdaR 1641 .02336448598130841121
CecR 1641 0
ChbR 1641 0
ComR 1641 0
CpxR 1641 .01086956521739130434
Cra 1641 .03225806451612903225
CreB 1641 0
CRP 1641 .04641350210970464135
CRP_Sxy 1641 0
CsgD 1641 .00423728813559322033
CspA 1641 0
CsqR 1641 0
CueR 1641 0
CusR 1641 0
CynR 1641 0
CysB 1641 .00418410041841004184
CytR 1641 0
Dan 1641 0
DcuR 1641 0
DeoR 1641 0
DgoR 1641 0
DhaR 1641 0
DicA 1641 0
DinJ_YafQ 1641 0
DnaA 1641 0
DpiA 1641 0
DsdC 1641 0
EbgR 1641 0
EnvR 1641 0
EnvY 1641 0
EvgA 1641 .00884955752212389380
ExuR 1641 0
FabR 1641 0
FadR 1641 0
FeaR 1641 0
FhlA 1641 0
Fis 1641 .04000000000000000000
FlhDC 1641 0
FliZ 1641 0
FNR 1641 .05144032921810699588
FucR 1641 0
Fur 1641 .14814814814814814814
GadE 1641 .00836820083682008368
GadE_RcsB 1641 .00925925925925925925
GadW 1641 .01818181818181818181
GadX 1641 .02531645569620253164
GalR 1641 0
GalS 1641 0
GatR 1641 0
GcvA 1641 0
GlaR 1641 0
GlcC 1641 0
GlpR 1641 .00925925925925925925
GlrR 1641 0
GntR 1641 0
GutM 1641 0
HcaR 1641 0
HdfR 1641 0
HicB 1641 0
HigA 1641 0
HigBA 1641 0
HipAB 1641 0
HipB 1641 0
H_NS 1641 .08918918918918918918
HprR 1641 0
HU 1641 0
HyfR 1641 0
HypT 1641 .02304147465437788018
IclR 1641 0
IdnR 1641 0
IHF 1641 .05023923444976076555
IlvY 1641 0
IscR 1641 .02553191489361702127
KdgR 1641 0
KdpE 1641 0
LacI 1641 0
LeuO 1641 .00438596491228070175
LexA 1641 .07569721115537848605
LldR 1641 0
LrhA 1641 0
Lrp 1641 .01941747572815533980
LsrR 1641 0
LysR 1641 0
MalI 1641 0
MalT 1641 0
MarA 1641 .01162790697674418604
MarR 1641 0
MatA 1641 0
MazE 1641 0
MazE_MazF 1641 0
McbR 1641 0
MelR 1641 0
MetJ 1641 0
MetR 1641 0
MhpR 1641 0
Mlc 1641 .01388888888888888888
MlrA 1641 0
MngR 1641 0
MntR 1641 .00469483568075117370
ModE 1641 0
MprA 1641 0
MqsA 1641 0
MraZ 1641 .07619047619047619047
MurR 1641 0
Nac 1641 .01321585903083700440
NadR 1641 0
NagC 1641 .02928870292887029288
NanR 1641 .00456621004566210045
NarL 1641 .01524390243902439024
NarP 1641 0
NemR 1641 0
NfeR 1641 0
NhaR 1641 .00934579439252336448
NikR 1641 0
NimR 1641 0
NorR 1641 0
NrdR 1641 0
NsrR 1641 .02090592334494773519
NtrC 1641 0
OmpR 1641 0
OxyR 1641 .02857142857142857142
PaaX 1641 0
PdeL 1641 0
PdhR 1641 .08695652173913043478
PepA 1641 .00473933649289099526
PgrR 1641 0
PhoB 1641 .01127819548872180451
PhoP 1641 .02316602316602316602
PrpR 1641 .01904761904761904761
PspF 1641 0
PurR 1641 0
PutA 1641 0
PuuR 1641 0
PyrR 1641 0
QseB 1641 0
RbsR 1641 0
RcdA 1641 0
RclR 1641 0
RcnR 1641 0
RcsAB 1641 0
RcsB 1641 .03070175438596491228
RcsB_BglJ 1641 .01809954751131221719
RelB 1641 0
RelB_RelE 1641 0
RhaR 1641 0
RhaS 1641 0
Rob 1641 .00427350427350427350
RstA 1641 .01860465116279069767
RtcR 1641 0
RutR 1641 .00892857142857142857
SdiA 1641 .01886792452830188679
SgrR 1641 0
SlyA 1641 .05579399141630901287
SoxR 1641 .00462962962962962962
SoxS 1641 .01195219123505976095
SrlR 1641 0
StpA 1641 0
SutR 1641 0
TdcA 1641 0
TdcR 1641 0
TorR 1641 .00913242009132420091
TreR 1641 0
TrpR 1641 0
TyrR 1641 0
UhpA 1641 0
UidR 1641 0
UlaR 1641 .02857142857142857142
UvrY 1641 0
UxuR 1641 0
XapR 1641 0
XylR 1641 0
YdeO 1641 .01321585903083700440
YefM 1641 0
YefM_YoeB 1641 0
YeiL 1641 0
YhaJ 1641 0
YiaJ 1641 0
YjjQ 1641 .02336448598130841121
YqhC 1641 0
ZntR 1641 0
ZraR 1641 0
Zur 1641 0
AccB 1642 0
AcrR 1642 .00900900900900900900
Ada 1642 0
AdiY 1642 0
AgaR 1642 0
AidB 1642 0
AlaS 1642 0
AllR 1642 0
AllS 1642 0
AlsR 1642 0
AppY 1642 0
AraC 1642 0
ArcA 1642 0
ArgP 1642 0
ArgR 1642 0
ArsR 1642 0
AscG 1642 0
AsnC 1642 0
AtoC 1642 0
BaeR 1642 0
BasR 1642 0
BetI 1642 0
BirA 1642 0
BluR 1642 0
BolA 1642 0
BtsR 1642 0
CadC 1642 0
CaiF 1642 0
Cbl 1642 0
CdaR 1642 0
CecR 1642 0
ChbR 1642 0
ComR 1642 0
CpxR 1642 .01785714285714285714
Cra 1642 0
CreB 1642 0
CRP 1642 .02250803858520900321
CRP_Sxy 1642 .00990099009900990099
CsgD 1642 .03200000000000000000
CspA 1642 0
CsqR 1642 0
CueR 1642 .00934579439252336448
CusR 1642 0
CynR 1642 0
CysB 1642 .01538461538461538461
CytR 1642 0
Dan 1642 0
DcuR 1642 0
DeoR 1642 0
DgoR 1642 0
DhaR 1642 .03960396039603960396
DicA 1642 0
DinJ_YafQ 1642 0
DnaA 1642 0
DpiA 1642 0
DsdC 1642 0
EbgR 1642 0
EnvR 1642 0
EnvY 1642 0
EvgA 1642 0
ExuR 1642 0
FabR 1642 0
FadR 1642 0
FeaR 1642 0
FhlA 1642 0
Fis 1642 .02140672782874617737
FlhDC 1642 .01666666666666666666
FliZ 1642 0
FNR 1642 .04134366925064599483
FucR 1642 0
Fur 1642 .04017857142857142857
GadE 1642 .02307692307692307692
GadE_RcsB 1642 .00917431192660550458
GadW 1642 0
GadX 1642 0
GalR 1642 0
GalS 1642 0
GatR 1642 0
GcvA 1642 0
GlaR 1642 0
GlcC 1642 0
GlpR 1642 0
GlrR 1642 0
GntR 1642 .04629629629629629629
GutM 1642 0
HcaR 1642 0
HdfR 1642 0
HicB 1642 0
HigA 1642 0
HigBA 1642 0
HipAB 1642 0
HipB 1642 0
H_NS 1642 .04609929078014184397
HprR 1642 0
HU 1642 .00917431192660550458
HyfR 1642 0
HypT 1642 .04587155963302752293
IclR 1642 0
IdnR 1642 .04854368932038834951
IHF 1642 .02160493827160493827
IlvY 1642 0
IscR 1642 0
KdgR 1642 0
KdpE 1642 0
LacI 1642 0
LeuO 1642 .07079646017699115044
LexA 1642 .01250000000000000000
LldR 1642 0
LrhA 1642 .00952380952380952380
Lrp 1642 .02985074626865671641
LsrR 1642 0
LysR 1642 0
MalI 1642 0
MalT 1642 0
MarA 1642 .00657894736842105263
MarR 1642 0
MatA 1642 .00925925925925925925
MazE 1642 0
MazE_MazF 1642 0
McbR 1642 0
MelR 1642 0
MetJ 1642 0
MetR 1642 0
MhpR 1642 0
Mlc 1642 0
MlrA 1642 0
MngR 1642 0
MntR 1642 .00952380952380952380
ModE 1642 0
MprA 1642 0
MqsA 1642 0
MraZ 1642 .00854700854700854700
MurR 1642 0
Nac 1642 0
NadR 1642 0
NagC 1642 .02222222222222222222
NanR 1642 0
NarL 1642 .05140186915887850467
NarP 1642 0
NemR 1642 0
NfeR 1642 0
NhaR 1642 .01886792452830188679
NikR 1642 .05940594059405940594
NimR 1642 0
NorR 1642 0
NrdR 1642 0
NsrR 1642 .01092896174863387978
NtrC 1642 .00666666666666666666
OmpR 1642 .00806451612903225806
OxyR 1642 .00699300699300699300
PaaX 1642 0
PdeL 1642 0
PdhR 1642 .04411764705882352941
PepA 1642 0
PgrR 1642 0
PhoB 1642 .00625000000000000000
PhoP 1642 0
PrpR 1642 0
PspF 1642 0
PurR 1642 .00757575757575757575
PutA 1642 0
PuuR 1642 0
PyrR 1642 0
QseB 1642 0
RbsR 1642 0
RcdA 1642 .00900900900900900900
RclR 1642 .02970297029702970297
RcnR 1642 0
RcsAB 1642 .04464285714285714285
RcsB 1642 0
RcsB_BglJ 1642 .00862068965517241379
RelB 1642 0
RelB_RelE 1642 0
RhaR 1642 0
RhaS 1642 0
Rob 1642 .00793650793650793650
RstA 1642 0
RtcR 1642 0
RutR 1642 0
SdiA 1642 0
SgrR 1642 0
SlyA 1642 .00729927007299270072
SoxR 1642 0
SoxS 1642 .00689655172413793103
SrlR 1642 0
StpA 1642 .00934579439252336448
SutR 1642 .00952380952380952380
TdcA 1642 0
TdcR 1642 0
TorR 1642 0
TreR 1642 0
TrpR 1642 0
TyrR 1642 0
UhpA 1642 0
UidR 1642 0
UlaR 1642 0
UvrY 1642 .00952380952380952380
UxuR 1642 0
XapR 1642 0
XylR 1642 0
YdeO 1642 .01666666666666666666
YefM 1642 0
YefM_YoeB 1642 0
YeiL 1642 0
YhaJ 1642 0
YiaJ 1642 0
YjjQ 1642 0
YqhC 1642 0
ZntR 1642 0
ZraR 1642 0
Zur 1642 0
AccB 1643 0
AcrR 1643 0
Ada 1643 0
AdiY 1643 .02027027027027027027
AgaR 1643 0
AidB 1643 0
AlaS 1643 0
AllR 1643 0
AllS 1643 .02097902097902097902
AlsR 1643 0
AppY 1643 0
AraC 1643 0
ArcA 1643 .01572327044025157232
ArgP 1643 0
ArgR 1643 .02840909090909090909
ArsR 1643 .02097902097902097902
AscG 1643 0
AsnC 1643 0
AtoC 1643 0
BaeR 1643 0
BasR 1643 0
BetI 1643 0
BirA 1643 0
BluR 1643 0
BolA 1643 0
BtsR 1643 0
CadC 1643 0
CaiF 1643 0
Cbl 1643 0
CdaR 1643 0
CecR 1643 .03496503496503496503
ChbR 1643 0
ComR 1643 0
CpxR 1643 .00471698113207547169
Cra 1643 .01369863013698630136
CreB 1643 0
CRP 1643 .03987730061349693251
CRP_Sxy 1643 0
CsgD 1643 .01183431952662721893
CspA 1643 0
CsqR 1643 0
CueR 1643 0
CusR 1643 0
CynR 1643 0
CysB 1643 0
CytR 1643 0
Dan 1643 0
DcuR 1643 0
DeoR 1643 0
DgoR 1643 0
DhaR 1643 0
DicA 1643 0
DinJ_YafQ 1643 0
DnaA 1643 .00641025641025641025
DpiA 1643 0
DsdC 1643 .00689655172413793103
EbgR 1643 0
EnvR 1643 0
EnvY 1643 0
EvgA 1643 .07284768211920529801
ExuR 1643 0
FabR 1643 0
FadR 1643 0
FeaR 1643 0
FhlA 1643 0
Fis 1643 .02732240437158469945
FlhDC 1643 .06635071090047393364
FliZ 1643 .02500000000000000000
FNR 1643 .03971962616822429906
FucR 1643 0
Fur 1643 .01102941176470588235
GadE 1643 .04790419161676646706
GadE_RcsB 1643 0
GadW 1643 .02597402597402597402
GadX 1643 .02312138728323699421
GalR 1643 .02684563758389261744
GalS 1643 .02684563758389261744
GatR 1643 0
GcvA 1643 0
GlaR 1643 0
GlcC 1643 0
GlpR 1643 0
GlrR 1643 0
GntR 1643 0
GutM 1643 0
HcaR 1643 0
HdfR 1643 .02068965517241379310
HicB 1643 0
HigA 1643 0
HigBA 1643 0
HipAB 1643 0
HipB 1643 0
H_NS 1643 .06645569620253164556
HprR 1643 0
HU 1643 .02702702702702702702
HyfR 1643 0
HypT 1643 0
IclR 1643 .02083333333333333333
IdnR 1643 0
IHF 1643 .01634877384196185286
IlvY 1643 0
IscR 1643 .04166666666666666666
KdgR 1643 0
KdpE 1643 0
LacI 1643 0
LeuO 1643 0
LexA 1643 .02000000000000000000
LldR 1643 0
LrhA 1643 0
Lrp 1643 .05063291139240506329
LsrR 1643 0
LysR 1643 0
MalI 1643 0
MalT 1643 0
MarA 1643 .01036269430051813471
MarR 1643 0
MatA 1643 .00666666666666666666
MazE 1643 0
MazE_MazF 1643 0
McbR 1643 0
MelR 1643 .01388888888888888888
MetJ 1643 .00636942675159235668
MetR 1643 0
MhpR 1643 0
Mlc 1643 0
MlrA 1643 0
MngR 1643 0
MntR 1643 0
ModE 1643 .03846153846153846153
MprA 1643 0
MqsA 1643 0
MraZ 1643 0
MurR 1643 0
Nac 1643 .01863354037267080745
NadR 1643 0
NagC 1643 .00558659217877094972
NanR 1643 0
NarL 1643 .02692307692307692307
NarP 1643 .03743315508021390374
NemR 1643 0
NfeR 1643 0
NhaR 1643 0
NikR 1643 0
NimR 1643 0
NorR 1643 0
NrdR 1643 0
NsrR 1643 .01793721973094170403
NtrC 1643 0
OmpR 1643 .00602409638554216867
OxyR 1643 0
PaaX 1643 0
PdeL 1643 0
PdhR 1643 0
PepA 1643 0
PgrR 1643 0
PhoB 1643 .00495049504950495049
PhoP 1643 .01015228426395939086
PrpR 1643 0
PspF 1643 0
PurR 1643 0
PutA 1643 0
PuuR 1643 0
PyrR 1643 0
QseB 1643 0
RbsR 1643 0
RcdA 1643 .00653594771241830065
RclR 1643 0
RcnR 1643 0
RcsAB 1643 0
RcsB 1643 0
RcsB_BglJ 1643 0
RelB 1643 0
RelB_RelE 1643 0
RhaR 1643 0
RhaS 1643 0
Rob 1643 0
RstA 1643 0
RtcR 1643 0
RutR 1643 0
SdiA 1643 0
SgrR 1643 0
SlyA 1643 0
SoxR 1643 0
SoxS 1643 .01075268817204301075
SrlR 1643 0
StpA 1643 0
SutR 1643 0
TdcA 1643 0
TdcR 1643 0
TorR 1643 0
TreR 1643 0
TrpR 1643 0
TyrR 1643 0
UhpA 1643 0
UidR 1643 0
UlaR 1643 0
UvrY 1643 0
UxuR 1643 0
XapR 1643 0
XylR 1643 0
YdeO 1643 .02500000000000000000
YefM 1643 0
YefM_YoeB 1643 0
YeiL 1643 0
YhaJ 1643 0
YiaJ 1643 0
YjjQ 1643 0
YqhC 1643 0
ZntR 1643 0
ZraR 1643 0
Zur 1643 0
AccB 1644 0
AcrR 1644 0
Ada 1644 0
AdiY 1644 0
AgaR 1644 0
AidB 1644 0
AlaS 1644 0
AllR 1644 0
AllS 1644 0
AlsR 1644 0
AppY 1644 0
AraC 1644 0
ArcA 1644 .00467289719626168224
ArgP 1644 .02083333333333333333
ArgR 1644 0
ArsR 1644 0
AscG 1644 0
AsnC 1644 0
AtoC 1644 0
BaeR 1644 0
BasR 1644 0
BetI 1644 0
BirA 1644 0
BluR 1644 0
BolA 1644 0
BtsR 1644 0
CadC 1644 0
CaiF 1644 0
Cbl 1644 0
CdaR 1644 0
CecR 1644 0
ChbR 1644 0
ComR 1644 0
CpxR 1644 .03960396039603960396
Cra 1644 0
CreB 1644 0
CRP 1644 .00529100529100529100
CRP_Sxy 1644 0
CsgD 1644 .03278688524590163934
CspA 1644 .02777777777777777777
CsqR 1644 0
CueR 1644 0
CusR 1644 0
CynR 1644 0
CysB 1644 0
CytR 1644 0
Dan 1644 0
DcuR 1644 .02173913043478260869
DeoR 1644 0
DgoR 1644 0
DhaR 1644 0
DicA 1644 0
DinJ_YafQ 1644 0
DnaA 1644 0
DpiA 1644 0
DsdC 1644 0
EbgR 1644 0
EnvR 1644 0
EnvY 1644 0
EvgA 1644 0
ExuR 1644 0
FabR 1644 0
FadR 1644 .01754385964912280701
FeaR 1644 0
FhlA 1644 0
Fis 1644 .00751879699248120300
FlhDC 1644 .01739130434782608695
FliZ 1644 0
FNR 1644 .00898203592814371257
FucR 1644 0
Fur 1644 .01829268292682926829
GadE 1644 .08064516129032258064
GadE_RcsB 1644 0
GadW 1644 0
GadX 1644 .01470588235294117647
GalR 1644 0
GalS 1644 0
GatR 1644 0
GcvA 1644 0
GlaR 1644 0
GlcC 1644 0
GlpR 1644 0
GlrR 1644 0
GntR 1644 0
GutM 1644 0
HcaR 1644 0
HdfR 1644 0
HicB 1644 0
HigA 1644 0
HigBA 1644 0
HipAB 1644 .05263157894736842105
HipB 1644 .05128205128205128205
H_NS 1644 .00881057268722466960
HprR 1644 0
HU 1644 0
HyfR 1644 0
HypT 1644 0
IclR 1644 0
IdnR 1644 0
IHF 1644 .02316602316602316602
IlvY 1644 0
IscR 1644 0
KdgR 1644 0
KdpE 1644 0
LacI 1644 0
LeuO 1644 0
LexA 1644 0
LldR 1644 0
LrhA 1644 0
Lrp 1644 .01438848920863309352
LsrR 1644 0
LysR 1644 0
MalI 1644 0
MalT 1644 0
MarA 1644 0
MarR 1644 0
MatA 1644 .02380952380952380952
MazE 1644 0
MazE_MazF 1644 0
McbR 1644 0
MelR 1644 0
MetJ 1644 .02040816326530612244
MetR 1644 .02564102564102564102
MhpR 1644 0
Mlc 1644 0
MlrA 1644 0
MngR 1644 0
MntR 1644 0
ModE 1644 0
MprA 1644 0
MqsA 1644 .04878048780487804878
MraZ 1644 0
MurR 1644 0
Nac 1644 0
NadR 1644 0
NagC 1644 0
NanR 1644 0
NarL 1644 .00632911392405063291
NarP 1644 0
NemR 1644 0
NfeR 1644 0
NhaR 1644 0
NikR 1644 0
NimR 1644 0
NorR 1644 0
NrdR 1644 0
NsrR 1644 .01709401709401709401
NtrC 1644 0
OmpR 1644 0
OxyR 1644 0
PaaX 1644 0
PdeL 1644 0
PdhR 1644 0
PepA 1644 0
PgrR 1644 0
PhoB 1644 .01063829787234042553
PhoP 1644 0
PrpR 1644 0
PspF 1644 0
PurR 1644 0
PutA 1644 0
PuuR 1644 0
PyrR 1644 0
QseB 1644 0
RbsR 1644 0
RcdA 1644 0
RclR 1644 0
RcnR 1644 0
RcsAB 1644 .08510638297872340425
RcsB 1644 0
RcsB_BglJ 1644 0
RelB 1644 0
RelB_RelE 1644 0
RhaR 1644 0
RhaS 1644 0
Rob 1644 0
RstA 1644 0
RtcR 1644 0
RutR 1644 0
SdiA 1644 0
SgrR 1644 0
SlyA 1644 0
SoxR 1644 0
SoxS 1644 0
SrlR 1644 0
StpA 1644 0
SutR 1644 0
TdcA 1644 0
TdcR 1644 0
TorR 1644 0
TreR 1644 0
TrpR 1644 0
TyrR 1644 0
UhpA 1644 0
UidR 1644 0
UlaR 1644 0
UvrY 1644 0
UxuR 1644 0
XapR 1644 0
XylR 1644 0
YdeO 1644 0
YefM 1644 0
YefM_YoeB 1644 0
YeiL 1644 0
YhaJ 1644 0
YiaJ 1644 0
YjjQ 1644 .04651162790697674418
YqhC 1644 0
ZntR 1644 0
ZraR 1644 0
Zur 1644 0
AccB 1645 0
AcrR 1645 .00497512437810945273
Ada 1645 0
AdiY 1645 .01015228426395939086
AgaR 1645 0
AidB 1645 0
AlaS 1645 0
AllR 1645 0
AllS 1645 .01570680628272251308
AlsR 1645 .02604166666666666666
AppY 1645 0
AraC 1645 0
ArcA 1645 .08163265306122448979
ArgP 1645 0
ArgR 1645 0
ArsR 1645 0
AscG 1645 0
AsnC 1645 0
AtoC 1645 0
BaeR 1645 0
BasR 1645 .00990099009900990099
BetI 1645 0
BirA 1645 0
BluR 1645 0
BolA 1645 .00512820512820512820
BtsR 1645 0
CadC 1645 0
CaiF 1645 .02030456852791878172
Cbl 1645 0
CdaR 1645 0
CecR 1645 0
ChbR 1645 0
ComR 1645 0
CpxR 1645 .01162790697674418604
Cra 1645 .01123595505617977528
CreB 1645 0
CRP 1645 .04610951008645533141
CRP_Sxy 1645 0
CsgD 1645 0
CspA 1645 0
CsqR 1645 0
CueR 1645 0
CusR 1645 0
CynR 1645 0
CysB 1645 .01369863013698630136
CytR 1645 0
Dan 1645 0
DcuR 1645 0
DeoR 1645 0
DgoR 1645 0
DhaR 1645 0
DicA 1645 0
DinJ_YafQ 1645 0
DnaA 1645 0
DpiA 1645 .00497512437810945273
DsdC 1645 0
EbgR 1645 .01047120418848167539
EnvR 1645 0
EnvY 1645 0
EvgA 1645 .03960396039603960396
ExuR 1645 .00502512562814070351
FabR 1645 0
FadR 1645 0
FeaR 1645 0
FhlA 1645 0
Fis 1645 .03921568627450980392
FlhDC 1645 0
FliZ 1645 .02912621359223300970
FNR 1645 .07877461706783369803
FucR 1645 0
Fur 1645 .05555555555555555555
GadE 1645 .03720930232558139534
GadE_RcsB 1645 .01010101010101010101
GadW 1645 .04040404040404040404
GadX 1645 .03686635944700460829
GalR 1645 0
GalS 1645 0
GatR 1645 0
GcvA 1645 0
GlaR 1645 0
GlcC 1645 0
GlpR 1645 0
GlrR 1645 0
GntR 1645 0
GutM 1645 0
HcaR 1645 0
HdfR 1645 0
HicB 1645 0
HigA 1645 0
HigBA 1645 0
HipAB 1645 0
HipB 1645 0
H_NS 1645 .07541899441340782122
HprR 1645 0
HU 1645 .00502512562814070351
HyfR 1645 0
HypT 1645 0
IclR 1645 0
IdnR 1645 0
IHF 1645 .04726368159203980099
IlvY 1645 0
IscR 1645 .00450450450450450450
KdgR 1645 0
KdpE 1645 0
LacI 1645 0
LeuO 1645 .00476190476190476190
LexA 1645 .08620689655172413793
LldR 1645 0
LrhA 1645 0
Lrp 1645 .06071428571428571428
LsrR 1645 0
LysR 1645 0
MalI 1645 0
MalT 1645 0
MarA 1645 .02966101694915254237
MarR 1645 0
MatA 1645 0
MazE 1645 0
MazE_MazF 1645 0
McbR 1645 0
MelR 1645 0
MetJ 1645 0
MetR 1645 0
MhpR 1645 0
Mlc 1645 0
MlrA 1645 0
MngR 1645 0
MntR 1645 0
ModE 1645 .03043478260869565217
MprA 1645 .01546391752577319587
MqsA 1645 0
MraZ 1645 .07772020725388601036
MurR 1645 0
Nac 1645 0
NadR 1645 0
NagC 1645 0
NanR 1645 .01000000000000000000
NarL 1645 .05704697986577181208
NarP 1645 .01680672268907563025
NemR 1645 0
NfeR 1645 0
NhaR 1645 0
NikR 1645 0
NimR 1645 0
NorR 1645 0
NrdR 1645 0
NsrR 1645 .01851851851851851851
NtrC 1645 .03879310344827586206
OmpR 1645 .00467289719626168224
OxyR 1645 .01298701298701298701
PaaX 1645 0
PdeL 1645 0
PdhR 1645 .07906976744186046511
PepA 1645 0
PgrR 1645 .00505050505050505050
PhoB 1645 .01209677419354838709
PhoP 1645 .02066115702479338842
PrpR 1645 0
PspF 1645 0
PurR 1645 0
PutA 1645 0
PuuR 1645 0
PyrR 1645 0
QseB 1645 .03571428571428571428
RbsR 1645 0
RcdA 1645 .00497512437810945273
RclR 1645 0
RcnR 1645 0
RcsAB 1645 .00485436893203883495
RcsB 1645 .03333333333333333333
RcsB_BglJ 1645 .00485436893203883495
RelB 1645 0
RelB_RelE 1645 0
RhaR 1645 0
RhaS 1645 0
Rob 1645 .00930232558139534883
RstA 1645 .02551020408163265306
RtcR 1645 0
RutR 1645 0
SdiA 1645 .01538461538461538461
SgrR 1645 0
SlyA 1645 0
SoxR 1645 .01530612244897959183
SoxS 1645 .02164502164502164502
SrlR 1645 0
StpA 1645 .00507614213197969543
SutR 1645 0
TdcA 1645 0
TdcR 1645 0
TorR 1645 0
TreR 1645 0
TrpR 1645 0
TyrR 1645 .00995024875621890547
UhpA 1645 0
UidR 1645 .00515463917525773195
UlaR 1645 0
UvrY 1645 0
UxuR 1645 0
XapR 1645 0
XylR 1645 0
YdeO 1645 .03921568627450980392
YefM 1645 0
YefM_YoeB 1645 0
YeiL 1645 0
YhaJ 1645 0
YiaJ 1645 0
YjjQ 1645 .00500000000000000000
YqhC 1645 0
ZntR 1645 0
ZraR 1645 0
Zur 1645 0
AccB 1646 0
AcrR 1646 .01369863013698630136
Ada 1646 0
AdiY 1646 0
AgaR 1646 0
AidB 1646 0
AlaS 1646 0
AllR 1646 0
AllS 1646 0
AlsR 1646 0
AppY 1646 0
AraC 1646 0
ArcA 1646 .01929260450160771704
ArgP 1646 0
ArgR 1646 .06707317073170731707
ArsR 1646 0
AscG 1646 .01428571428571428571
AsnC 1646 0
AtoC 1646 0
BaeR 1646 0
BasR 1646 0
BetI 1646 0
BirA 1646 0
BluR 1646 0
BolA 1646 0
BtsR 1646 0
CadC 1646 0
CaiF 1646 0
Cbl 1646 0
CdaR 1646 0
CecR 1646 0
ChbR 1646 0
ComR 1646 0
CpxR 1646 .00975609756097560975
Cra 1646 0
CreB 1646 0
CRP 1646 .05329153605015673981
CRP_Sxy 1646 0
CsgD 1646 0
CspA 1646 0
CsqR 1646 0
CueR 1646 0
CusR 1646 0
CynR 1646 0
CysB 1646 0
CytR 1646 .00671140939597315436
Dan 1646 0
DcuR 1646 0
DeoR 1646 0
DgoR 1646 0
DhaR 1646 0
DicA 1646 0
DinJ_YafQ 1646 0
DnaA 1646 0
DpiA 1646 0
DsdC 1646 0
EbgR 1646 0
EnvR 1646 0
EnvY 1646 0
EvgA 1646 0
ExuR 1646 0
FabR 1646 0
FadR 1646 .00628930817610062893
FeaR 1646 0
FhlA 1646 .09868421052631578947
Fis 1646 .03932584269662921348
FlhDC 1646 .01388888888888888888
FliZ 1646 0
FNR 1646 .03782505910165484633
FucR 1646 0
Fur 1646 .02281368821292775665
GadE 1646 .00595238095238095238
GadE_RcsB 1646 .00689655172413793103
GadW 1646 0
GadX 1646 .01183431952662721893
GalR 1646 0
GalS 1646 0
GatR 1646 0
GcvA 1646 0
GlaR 1646 0
GlcC 1646 0
GlpR 1646 .02097902097902097902
GlrR 1646 0
GntR 1646 .00675675675675675675
GutM 1646 0
HcaR 1646 0
HdfR 1646 0
HicB 1646 0
HigA 1646 0
HigBA 1646 0
HipAB 1646 0
HipB 1646 0
H_NS 1646 .01533742331288343558
HprR 1646 0
HU 1646 0
HyfR 1646 0
HypT 1646 0
IclR 1646 0
IdnR 1646 0
IHF 1646 .08902077151335311572
IlvY 1646 0
IscR 1646 .00595238095238095238
KdgR 1646 0
KdpE 1646 0
LacI 1646 0
LeuO 1646 0
LexA 1646 .01538461538461538461
LldR 1646 0
LrhA 1646 0
Lrp 1646 .01673640167364016736
LsrR 1646 0
LysR 1646 0
MalI 1646 0
MalT 1646 0
MarA 1646 .01069518716577540106
MarR 1646 0
MatA 1646 0
MazE 1646 0
MazE_MazF 1646 0
McbR 1646 .00704225352112676056
MelR 1646 0
MetJ 1646 0
MetR 1646 .00709219858156028368
MhpR 1646 0
Mlc 1646 0
MlrA 1646 0
MngR 1646 0
MntR 1646 0
ModE 1646 .05172413793103448275
MprA 1646 .00704225352112676056
MqsA 1646 0
MraZ 1646 .01315789473684210526
MurR 1646 0
Nac 1646 .01282051282051282051
NadR 1646 0
NagC 1646 .02352941176470588235
NanR 1646 0
NarL 1646 .00384615384615384615
NarP 1646 0
NemR 1646 0
NfeR 1646 0
NhaR 1646 0
NikR 1646 0
NimR 1646 0
NorR 1646 0
NrdR 1646 0
NsrR 1646 .07804878048780487804
NtrC 1646 0
OmpR 1646 .02547770700636942675
OxyR 1646 .01123595505617977528
PaaX 1646 0
PdeL 1646 0
PdhR 1646 .01136363636363636363
PepA 1646 0
PgrR 1646 0
PhoB 1646 .01025641025641025641
PhoP 1646 .01047120418848167539
PrpR 1646 0
PspF 1646 0
PurR 1646 .01197604790419161676
PutA 1646 0
PuuR 1646 0
PyrR 1646 0
QseB 1646 0
RbsR 1646 0
RcdA 1646 0
RclR 1646 0
RcnR 1646 0
RcsAB 1646 0
RcsB 1646 .02515723270440251572
RcsB_BglJ 1646 0
RelB 1646 0
RelB_RelE 1646 0
RhaR 1646 0
RhaS 1646 0
Rob 1646 .01242236024844720496
RstA 1646 0
RtcR 1646 0
RutR 1646 0
SdiA 1646 .01408450704225352112
SgrR 1646 0
SlyA 1646 0
SoxR 1646 .02836879432624113475
SoxS 1646 .01675977653631284916
SrlR 1646 0
StpA 1646 0
SutR 1646 0
TdcA 1646 0
TdcR 1646 0
TorR 1646 0
TreR 1646 0
TrpR 1646 .02054794520547945205
TyrR 1646 .02758620689655172413
UhpA 1646 0
UidR 1646 .00714285714285714285
UlaR 1646 0
UvrY 1646 0
UxuR 1646 0
XapR 1646 0
XylR 1646 0
YdeO 1646 0
YefM 1646 0
YefM_YoeB 1646 0
YeiL 1646 0
YhaJ 1646 0
YiaJ 1646 .06521739130434782608
YjjQ 1646 0
YqhC 1646 0
ZntR 1646 0
ZraR 1646 0
Zur 1646 0
AccB 1647 0
AcrR 1647 0
Ada 1647 0
AdiY 1647 0
AgaR 1647 .00970873786407766990
AidB 1647 0
AlaS 1647 0
AllR 1647 0
AllS 1647 0
AlsR 1647 0
AppY 1647 0
AraC 1647 0
ArcA 1647 .05813953488372093023
ArgP 1647 0
ArgR 1647 .03149606299212598425
ArsR 1647 0
AscG 1647 0
AsnC 1647 0
AtoC 1647 0
BaeR 1647 0
BasR 1647 0
BetI 1647 .04301075268817204301
BirA 1647 0
BluR 1647 0
BolA 1647 0
BtsR 1647 0
CadC 1647 .01052631578947368421
CaiF 1647 0
Cbl 1647 0
CdaR 1647 0
CecR 1647 0
ChbR 1647 0
ComR 1647 0
CpxR 1647 0
Cra 1647 .02380952380952380952
CreB 1647 0
CRP 1647 .02950819672131147540
CRP_Sxy 1647 0
CsgD 1647 0
CspA 1647 0
CsqR 1647 0
CueR 1647 0
CusR 1647 0
CynR 1647 .04301075268817204301
CysB 1647 0
CytR 1647 0
Dan 1647 0
DcuR 1647 .02941176470588235294
DeoR 1647 0
DgoR 1647 0
DhaR 1647 0
DicA 1647 0
DinJ_YafQ 1647 0
DnaA 1647 0
DpiA 1647 .08333333333333333333
DsdC 1647 0
EbgR 1647 0
EnvR 1647 0
EnvY 1647 0
EvgA 1647 .02752293577981651376
ExuR 1647 0
FabR 1647 0
FadR 1647 0
FeaR 1647 0
FhlA 1647 0
Fis 1647 .02194357366771159874
FlhDC 1647 0
FliZ 1647 0
FNR 1647 .05333333333333333333
FucR 1647 0
Fur 1647 .02739726027397260273
GadE 1647 .00806451612903225806
GadE_RcsB 1647 .02000000000000000000
GadW 1647 .02857142857142857142
GadX 1647 .03252032520325203252
GalR 1647 0
GalS 1647 0
GatR 1647 0
GcvA 1647 0
GlaR 1647 0
GlcC 1647 0
GlpR 1647 0
GlrR 1647 0
GntR 1647 .00961538461538461538
GutM 1647 0
HcaR 1647 0
HdfR 1647 0
HicB 1647 0
HigA 1647 0
HigBA 1647 0
HipAB 1647 0
HipB 1647 0
H_NS 1647 .04363636363636363636
HprR 1647 0
HU 1647 0
HyfR 1647 0
HypT 1647 0
IclR 1647 0
IdnR 1647 .01010101010101010101
IHF 1647 .00310559006211180124
IlvY 1647 0
IscR 1647 0
KdgR 1647 0
KdpE 1647 0
LacI 1647 0
LeuO 1647 .07619047619047619047
LexA 1647 .01315789473684210526
LldR 1647 0
LrhA 1647 0
Lrp 1647 .00505050505050505050
LsrR 1647 0
LysR 1647 0
MalI 1647 0
MalT 1647 0
MarA 1647 .02836879432624113475
MarR 1647 0
MatA 1647 0
MazE 1647 0
MazE_MazF 1647 0
McbR 1647 .01020408163265306122
MelR 1647 0
MetJ 1647 0
MetR 1647 .01030927835051546391
MhpR 1647 0
Mlc 1647 0
MlrA 1647 .00980392156862745098
MngR 1647 0
MntR 1647 0
ModE 1647 0
MprA 1647 0
MqsA 1647 0
MraZ 1647 0
MurR 1647 0
Nac 1647 0
NadR 1647 0
NagC 1647 .00775193798449612403
NanR 1647 .05050505050505050505
NarL 1647 .07425742574257425742
NarP 1647 .05109489051094890510
NemR 1647 0
NfeR 1647 0
NhaR 1647 0
NikR 1647 0
NimR 1647 0
NorR 1647 0
NrdR 1647 0
NsrR 1647 .01142857142857142857
NtrC 1647 0
OmpR 1647 .01739130434782608695
OxyR 1647 .03816793893129770992
PaaX 1647 0
PdeL 1647 0
PdhR 1647 0
PepA 1647 0
PgrR 1647 .04123711340206185567
PhoB 1647 .01324503311258278145
PhoP 1647 .02054794520547945205
PrpR 1647 0
PspF 1647 0
PurR 1647 0
PutA 1647 0
PuuR 1647 0
PyrR 1647 0
QseB 1647 0
RbsR 1647 0
RcdA 1647 .00970873786407766990
RclR 1647 0
RcnR 1647 0
RcsAB 1647 0
RcsB 1647 .01709401709401709401
RcsB_BglJ 1647 0
RelB 1647 0
RelB_RelE 1647 0
RhaR 1647 0
RhaS 1647 0
Rob 1647 0
RstA 1647 0
RtcR 1647 0
RutR 1647 .00917431192660550458
SdiA 1647 .02040816326530612244
SgrR 1647 0
SlyA 1647 .01562500000000000000
SoxR 1647 0
SoxS 1647 .02985074626865671641
SrlR 1647 0
StpA 1647 0
SutR 1647 0
TdcA 1647 0
TdcR 1647 0
TorR 1647 0
TreR 1647 0
TrpR 1647 0
TyrR 1647 0
UhpA 1647 0
UidR 1647 0
UlaR 1647 0
UvrY 1647 .01030927835051546391
UxuR 1647 0
XapR 1647 0
XylR 1647 0
YdeO 1647 .02702702702702702702
YefM 1647 0
YefM_YoeB 1647 0
YeiL 1647 0
YhaJ 1647 0
YiaJ 1647 0
YjjQ 1647 0
YqhC 1647 0
ZntR 1647 0
ZraR 1647 0
Zur 1647 0
AccB 1648 0
AcrR 1648 0
Ada 1648 0
AdiY 1648 0
AgaR 1648 0
AidB 1648 0
AlaS 1648 0
AllR 1648 0
AllS 1648 0
AlsR 1648 0
AppY 1648 0
AraC 1648 0
ArcA 1648 .00803212851405622489
ArgP 1648 0
ArgR 1648 .01869158878504672897
ArsR 1648 0
AscG 1648 0
AsnC 1648 0
AtoC 1648 0
BaeR 1648 0
BasR 1648 .01204819277108433734
BetI 1648 0
BirA 1648 0
BluR 1648 0
BolA 1648 0
BtsR 1648 0
CadC 1648 0
CaiF 1648 0
Cbl 1648 0
CdaR 1648 0
CecR 1648 0
ChbR 1648 0
ComR 1648 0
CpxR 1648 0
Cra 1648 .01351351351351351351
CreB 1648 0
CRP 1648 .02364864864864864864
CRP_Sxy 1648 0
CsgD 1648 0
CspA 1648 0
CsqR 1648 0
CueR 1648 .06849315068493150684
CusR 1648 0
CynR 1648 0
CysB 1648 .00990099009900990099
CytR 1648 0
Dan 1648 0
DcuR 1648 0
DeoR 1648 0
DgoR 1648 0
DhaR 1648 0
DicA 1648 0
DinJ_YafQ 1648 0
DnaA 1648 0
DpiA 1648 0
DsdC 1648 0
EbgR 1648 0
EnvR 1648 0
EnvY 1648 0
EvgA 1648 0
ExuR 1648 0
FabR 1648 0
FadR 1648 0
FeaR 1648 0
FhlA 1648 0
Fis 1648 .01672240802675585284
FlhDC 1648 0
FliZ 1648 .01098901098901098901
FNR 1648 .03324099722991689750
FucR 1648 0
Fur 1648 .06282722513089005235
GadE 1648 .00980392156862745098
GadE_RcsB 1648 0
GadW 1648 0
GadX 1648 .00961538461538461538
GalR 1648 0
GalS 1648 0
GatR 1648 0
GcvA 1648 0
GlaR 1648 0
GlcC 1648 0
GlpR 1648 0
GlrR 1648 0
GntR 1648 0
GutM 1648 0
HcaR 1648 0
HdfR 1648 0
HicB 1648 0
HigA 1648 0
HigBA 1648 0
HipAB 1648 0
HipB 1648 0
H_NS 1648 .06425702811244979919
HprR 1648 0
HU 1648 0
HyfR 1648 0
HypT 1648 0
IclR 1648 0
IdnR 1648 0
IHF 1648 .00668896321070234113
IlvY 1648 0
IscR 1648 0
KdgR 1648 0
KdpE 1648 0
LacI 1648 0
LeuO 1648 0
LexA 1648 .02325581395348837209
LldR 1648 0
LrhA 1648 0
Lrp 1648 .00568181818181818181
LsrR 1648 0
LysR 1648 0
MalI 1648 0
MalT 1648 0
MarA 1648 .00819672131147540983
MarR 1648 0
MatA 1648 0
MazE 1648 0
MazE_MazF 1648 0
McbR 1648 0
MelR 1648 0
MetJ 1648 0
MetR 1648 0
MhpR 1648 0
Mlc 1648 0
MlrA 1648 0
MngR 1648 0
MntR 1648 0
ModE 1648 .04464285714285714285
MprA 1648 0
MqsA 1648 0
MraZ 1648 0
MurR 1648 0
Nac 1648 0
NadR 1648 0
NagC 1648 .00934579439252336448
NanR 1648 .01234567901234567901
NarL 1648 .02631578947368421052
NarP 1648 .02521008403361344537
NemR 1648 0
NfeR 1648 0
NhaR 1648 0
NikR 1648 0
NimR 1648 0
NorR 1648 0
NrdR 1648 0
NsrR 1648 .04026845637583892617
NtrC 1648 0
OmpR 1648 0
OxyR 1648 .02702702702702702702
PaaX 1648 0
PdeL 1648 0
PdhR 1648 0
PepA 1648 0
PgrR 1648 0
PhoB 1648 .04800000000000000000
PhoP 1648 .00793650793650793650
PrpR 1648 0
PspF 1648 0
PurR 1648 0
PutA 1648 0
PuuR 1648 0
PyrR 1648 0
QseB 1648 0
RbsR 1648 0
RcdA 1648 0
RclR 1648 0
RcnR 1648 0
RcsAB 1648 0
RcsB 1648 .01041666666666666666
RcsB_BglJ 1648 0
RelB 1648 0
RelB_RelE 1648 0
RhaR 1648 0
RhaS 1648 0
Rob 1648 0
RstA 1648 0
RtcR 1648 0
RutR 1648 0
SdiA 1648 0
SgrR 1648 0
SlyA 1648 .12500000000000000000
SoxR 1648 0
SoxS 1648 .00869565217391304347
SrlR 1648 0
StpA 1648 0
SutR 1648 0
TdcA 1648 0
TdcR 1648 0
TorR 1648 0
TreR 1648 0
TrpR 1648 0
TyrR 1648 0
UhpA 1648 0
UidR 1648 0
UlaR 1648 0
UvrY 1648 0
UxuR 1648 0
XapR 1648 0
XylR 1648 0
YdeO 1648 0
YefM 1648 0
YefM_YoeB 1648 0
YeiL 1648 0
YhaJ 1648 0
YiaJ 1648 0
YjjQ 1648 0
YqhC 1648 0
ZntR 1648 0
ZraR 1648 0
Zur 1648 0
AccB 1649 0
AcrR 1649 0
Ada 1649 0
AdiY 1649 0
AgaR 1649 0
AidB 1649 0
AlaS 1649 0
AllR 1649 0
AllS 1649 0
AlsR 1649 0
AppY 1649 0
AraC 1649 0
ArcA 1649 .02621722846441947565
ArgP 1649 0
ArgR 1649 0
ArsR 1649 0
AscG 1649 0
AsnC 1649 0
AtoC 1649 0
BaeR 1649 0
BasR 1649 .00943396226415094339
BetI 1649 .04255319148936170212
BirA 1649 0
BluR 1649 0
BolA 1649 0
BtsR 1649 .01869158878504672897
CadC 1649 0
CaiF 1649 0
Cbl 1649 0
CdaR 1649 0
CecR 1649 0
ChbR 1649 0
ComR 1649 0
CpxR 1649 .01863354037267080745
Cra 1649 .03592814371257485029
CreB 1649 .01020408163265306122
CRP 1649 .00801282051282051282
CRP_Sxy 1649 0
CsgD 1649 0
CspA 1649 0
CsqR 1649 0
CueR 1649 0
CusR 1649 0
CynR 1649 0
CysB 1649 0
CytR 1649 0
Dan 1649 0
DcuR 1649 .00952380952380952380
DeoR 1649 0
DgoR 1649 0
DhaR 1649 0
DicA 1649 0
DinJ_YafQ 1649 0
DnaA 1649 0
DpiA 1649 0
DsdC 1649 0
EbgR 1649 0
EnvR 1649 0
EnvY 1649 0
EvgA 1649 .00892857142857142857
ExuR 1649 0
FabR 1649 0
FadR 1649 0
FeaR 1649 0
FhlA 1649 0
Fis 1649 0
FlhDC 1649 0
FliZ 1649 0
FNR 1649 .01538461538461538461
FucR 1649 0
Fur 1649 .06603773584905660377
GadE 1649 0
GadE_RcsB 1649 .01980198019801980198
GadW 1649 .01869158878504672897
GadX 1649 .01587301587301587301
GalR 1649 0
GalS 1649 0
GatR 1649 0
GcvA 1649 0
GlaR 1649 0
GlcC 1649 0
GlpR 1649 0
GlrR 1649 0
GntR 1649 0
GutM 1649 0
HcaR 1649 0
HdfR 1649 0
HicB 1649 0
HigA 1649 0
HigBA 1649 0
HipAB 1649 0
HipB 1649 0
H_NS 1649 .08270676691729323308
HprR 1649 0
HU 1649 0
HyfR 1649 0
HypT 1649 0
IclR 1649 0
IdnR 1649 0
IHF 1649 .00621118012422360248
IlvY 1649 0
IscR 1649 .00800000000000000000
KdgR 1649 0
KdpE 1649 0
LacI 1649 0
LeuO 1649 .01785714285714285714
LexA 1649 0
LldR 1649 0
LrhA 1649 0
Lrp 1649 .00502512562814070351
LsrR 1649 0
LysR 1649 0
MalI 1649 0
MalT 1649 0
MarA 1649 .02816901408450704225
MarR 1649 0
MatA 1649 0
MazE 1649 0
MazE_MazF 1649 0
McbR 1649 0
MelR 1649 0
MetJ 1649 0
MetR 1649 0
MhpR 1649 0
Mlc 1649 0
MlrA 1649 0
MngR 1649 0
MntR 1649 0
ModE 1649 0
MprA 1649 0
MqsA 1649 0
MraZ 1649 0
MurR 1649 0
Nac 1649 0
NadR 1649 0
NagC 1649 .04800000000000000000
NanR 1649 .00961538461538461538
NarL 1649 .00925925925925925925
NarP 1649 .00694444444444444444
NemR 1649 0
NfeR 1649 .01052631578947368421
NhaR 1649 0
NikR 1649 0
NimR 1649 0
NorR 1649 0
NrdR 1649 0
NsrR 1649 .01714285714285714285
NtrC 1649 0
OmpR 1649 0
OxyR 1649 .03007518796992481203
PaaX 1649 0
PdeL 1649 0
PdhR 1649 .01503759398496240601
PepA 1649 0
PgrR 1649 .04081632653061224489
PhoB 1649 .01315789473684210526
PhoP 1649 .01351351351351351351
PrpR 1649 0
PspF 1649 0
PurR 1649 0
PutA 1649 0
PuuR 1649 0
PyrR 1649 0
QseB 1649 0
RbsR 1649 0
RcdA 1649 0
RclR 1649 .03191489361702127659
RcnR 1649 0
RcsAB 1649 0
RcsB 1649 .00840336134453781512
RcsB_BglJ 1649 0
RelB 1649 0
RelB_RelE 1649 0
RhaR 1649 0
RhaS 1649 0
Rob 1649 0
RstA 1649 0
RtcR 1649 0
RutR 1649 0
SdiA 1649 0
SgrR 1649 0
SlyA 1649 .10084033613445378151
SoxR 1649 0
SoxS 1649 .02962962962962962962
SrlR 1649 0
StpA 1649 .01000000000000000000
SutR 1649 0
TdcA 1649 0
TdcR 1649 0
TorR 1649 0
TreR 1649 0
TrpR 1649 0
TyrR 1649 0
UhpA 1649 0
UidR 1649 0
UlaR 1649 0
UvrY 1649 .01020408163265306122
UxuR 1649 0
XapR 1649 0
XylR 1649 0
YdeO 1649 .01769911504424778761
YefM 1649 0
YefM_YoeB 1649 0
YeiL 1649 0
YhaJ 1649 0
YiaJ 1649 0
YjjQ 1649 .01960784313725490196
YqhC 1649 0
ZntR 1649 0
ZraR 1649 0
Zur 1649 0
AccB 164 0
AcrR 164 .00497512437810945273
Ada 164 0
AdiY 164 .01015228426395939086
AgaR 164 .02020202020202020202
AidB 164 0
AlaS 164 0
AllR 164 0
AllS 164 0
AlsR 164 0
AppY 164 0
AraC 164 0
ArcA 164 .06609195402298850574
ArgP 164 .00490196078431372549
ArgR 164 .02232142857142857142
ArsR 164 0
AscG 164 0
AsnC 164 0
AtoC 164 0
BaeR 164 0
BasR 164 .00492610837438423645
BetI 164 0
BirA 164 0
BluR 164 .02094240837696335078
BolA 164 0
BtsR 164 0
CadC 164 0
CaiF 164 .03076923076923076923
Cbl 164 0
CdaR 164 0
CecR 164 0
ChbR 164 0
ComR 164 0
CpxR 164 .00384615384615384615
Cra 164 .01123595505617977528
CreB 164 0
CRP 164 .08035714285714285714
CRP_Sxy 164 .00523560209424083769
CsgD 164 .01388888888888888888
CspA 164 0
CsqR 164 0
CueR 164 0
CusR 164 0
CynR 164 0
CysB 164 .00909090909090909090
CytR 164 0
Dan 164 0
DcuR 164 .03045685279187817258
DeoR 164 0
DgoR 164 0
DhaR 164 0
DicA 164 0
DinJ_YafQ 164 0
DnaA 164 .00490196078431372549
DpiA 164 .04123711340206185567
DsdC 164 0
EbgR 164 0
EnvR 164 0
EnvY 164 0
EvgA 164 .00961538461538461538
ExuR 164 0
FabR 164 0
FadR 164 .00469483568075117370
FeaR 164 0
FhlA 164 0
Fis 164 .02415458937198067632
FlhDC 164 .00738007380073800738
FliZ 164 0
FNR 164 .10786516853932584269
FucR 164 .01020408163265306122
Fur 164 .04530744336569579288
GadE 164 .01363636363636363636
GadE_RcsB 164 .01522842639593908629
GadW 164 .00980392156862745098
GadX 164 .00896860986547085201
GalR 164 0
GalS 164 0
GatR 164 0
GcvA 164 0
GlaR 164 0
GlcC 164 0
GlpR 164 0
GlrR 164 0
GntR 164 0
GutM 164 .03664921465968586387
HcaR 164 0
HdfR 164 0
HicB 164 0
HigA 164 0
HigBA 164 0
HipAB 164 0
HipB 164 0
H_NS 164 .09686609686609686609
HprR 164 0
HU 164 .00502512562814070351
HyfR 164 0
HypT 164 .03553299492385786802
IclR 164 0
IdnR 164 0
IHF 164 .06313131313131313131
IlvY 164 0
IscR 164 0
KdgR 164 0
KdpE 164 0
LacI 164 0
LeuO 164 .02427184466019417475
LexA 164 .00800000000000000000
LldR 164 0
LrhA 164 0
Lrp 164 .01365187713310580204
LsrR 164 0
LysR 164 .01047120418848167539
MalI 164 .01570680628272251308
MalT 164 0
MarA 164 .02100840336134453781
MarR 164 0
MatA 164 0
MazE 164 0
MazE_MazF 164 0
McbR 164 .00510204081632653061
MelR 164 0
MetJ 164 .00980392156862745098
MetR 164 .01030927835051546391
MhpR 164 0
Mlc 164 0
MlrA 164 0
MngR 164 0
MntR 164 .00512820512820512820
ModE 164 .00851063829787234042
MprA 164 0
MqsA 164 0
MraZ 164 0
MurR 164 0
Nac 164 0
NadR 164 0
NagC 164 .02242152466367713004
NanR 164 .00497512437810945273
NarL 164 .07876712328767123287
NarP 164 .00414937759336099585
NemR 164 0
NfeR 164 0
NhaR 164 0
NikR 164 0
NimR 164 0
NorR 164 0
NrdR 164 0
NsrR 164 .00364963503649635036
NtrC 164 .01687763713080168776
OmpR 164 .01895734597156398104
OxyR 164 .00862068965517241379
PaaX 164 .05670103092783505154
PdeL 164 0
PdhR 164 .02202643171806167400
PepA 164 0
PgrR 164 0
PhoB 164 .02032520325203252032
PhoP 164 .01646090534979423868
PrpR 164 0
PspF 164 .03125000000000000000
PurR 164 .00904977375565610859
PutA 164 0
PuuR 164 0
PyrR 164 0
QseB 164 0
RbsR 164 0
RcdA 164 .01000000000000000000
RclR 164 0
RcnR 164 .01570680628272251308
RcsAB 164 .02475247524752475247
RcsB 164 .01401869158878504672
RcsB_BglJ 164 .00485436893203883495
RelB 164 0
RelB_RelE 164 0
RhaR 164 0
RhaS 164 0
Rob 164 .00930232558139534883
RstA 164 .02030456852791878172
RtcR 164 0
RutR 164 .00970873786407766990
SdiA 164 .01020408163265306122
SgrR 164 0
SlyA 164 .06046511627906976744
SoxR 164 0
SoxS 164 .00425531914893617021
SrlR 164 .03664921465968586387
StpA 164 0
SutR 164 .00512820512820512820
TdcA 164 0
TdcR 164 0
TorR 164 .00495049504950495049
TreR 164 0
TrpR 164 0
TyrR 164 0
UhpA 164 0
UidR 164 0
UlaR 164 0
UvrY 164 .00512820512820512820
UxuR 164 0
XapR 164 0
XylR 164 0
YdeO 164 .00473933649289099526
YefM 164 0
YefM_YoeB 164 0
YeiL 164 0
YhaJ 164 .00523560209424083769
YiaJ 164 0
YjjQ 164 .01005025125628140703
YqhC 164 0
ZntR 164 0
ZraR 164 0
Zur 164 0
AccB 1650 0
AcrR 1650 0
Ada 1650 0
AdiY 1650 0
AgaR 1650 0
AidB 1650 0
AlaS 1650 0
AllR 1650 0
AllS 1650 0
AlsR 1650 0
AppY 1650 0
AraC 1650 .02500000000000000000
ArcA 1650 .03765690376569037656
ArgP 1650 .02500000000000000000
ArgR 1650 0
ArsR 1650 0
AscG 1650 0
AsnC 1650 0
AtoC 1650 0
BaeR 1650 0
BasR 1650 .06578947368421052631
BetI 1650 0
BirA 1650 0
BluR 1650 0
BolA 1650 0
BtsR 1650 .05063291139240506329
CadC 1650 0
CaiF 1650 0
Cbl 1650 0
CdaR 1650 0
CecR 1650 0
ChbR 1650 0
ComR 1650 0
CpxR 1650 .04545454545454545454
Cra 1650 .03521126760563380281
CreB 1650 0
CRP 1650 .03076923076923076923
CRP_Sxy 1650 0
CsgD 1650 .04347826086956521739
CspA 1650 0
CsqR 1650 0
CueR 1650 0
CusR 1650 0
CynR 1650 0
CysB 1650 0
CytR 1650 0
Dan 1650 0
DcuR 1650 .03896103896103896103
DeoR 1650 0
DgoR 1650 0
DhaR 1650 .05882352941176470588
DicA 1650 0
DinJ_YafQ 1650 .02898550724637681159
DnaA 1650 .02500000000000000000
DpiA 1650 .11267605633802816901
DsdC 1650 0
EbgR 1650 0
EnvR 1650 0
EnvY 1650 0
EvgA 1650 0
ExuR 1650 0
FabR 1650 0
FadR 1650 0
FeaR 1650 0
FhlA 1650 0
Fis 1650 .00668896321070234113
FlhDC 1650 .02739726027397260273
FliZ 1650 .04705882352941176470
FNR 1650 .05413105413105413105
FucR 1650 0
Fur 1650 .01522842639593908629
GadE 1650 0
GadE_RcsB 1650 0
GadW 1650 0
GadX 1650 .02000000000000000000
GalR 1650 0
GalS 1650 0
GatR 1650 0
GcvA 1650 0
GlaR 1650 0
GlcC 1650 0
GlpR 1650 .04054054054054054054
GlrR 1650 0
GntR 1650 0
GutM 1650 0
HcaR 1650 0
HdfR 1650 0
HicB 1650 0
HigA 1650 0
HigBA 1650 0
HipAB 1650 0
HipB 1650 0
H_NS 1650 .01945525291828793774
HprR 1650 0
HU 1650 0
HyfR 1650 0
HypT 1650 0
IclR 1650 0
IdnR 1650 0
IHF 1650 .02054794520547945205
IlvY 1650 0
IscR 1650 .02040816326530612244
KdgR 1650 0
KdpE 1650 0
LacI 1650 0
LeuO 1650 0
LexA 1650 .02380952380952380952
LldR 1650 0
LrhA 1650 0
Lrp 1650 .02958579881656804733
LsrR 1650 0
LysR 1650 0
MalI 1650 0
MalT 1650 0
MarA 1650 0
MarR 1650 0
MatA 1650 0
MazE 1650 0
MazE_MazF 1650 0
McbR 1650 0
MelR 1650 0
MetJ 1650 0
MetR 1650 0
MhpR 1650 0
Mlc 1650 0
MlrA 1650 .05405405405405405405
MngR 1650 0
MntR 1650 0
ModE 1650 0
MprA 1650 0
MqsA 1650 .05555555555555555555
MraZ 1650 0
MurR 1650 0
Nac 1650 0
NadR 1650 0
NagC 1650 .06060606060606060606
NanR 1650 .01282051282051282051
NarL 1650 .09090909090909090909
NarP 1650 0
NemR 1650 0
NfeR 1650 0
NhaR 1650 0
NikR 1650 .08823529411764705882
NimR 1650 0
NorR 1650 0
NrdR 1650 0
NsrR 1650 0
NtrC 1650 .00854700854700854700
OmpR 1650 .04545454545454545454
OxyR 1650 0
PaaX 1650 0
PdeL 1650 0
PdhR 1650 0
PepA 1650 0
PgrR 1650 0
PhoB 1650 .00787401574803149606
PhoP 1650 0
PrpR 1650 0
PspF 1650 0
PurR 1650 .02040816326530612244
PutA 1650 0
PuuR 1650 0
PyrR 1650 0
QseB 1650 0
RbsR 1650 0
RcdA 1650 .05333333333333333333
RclR 1650 0
RcnR 1650 0
RcsAB 1650 .05000000000000000000
RcsB 1650 0
RcsB_BglJ 1650 0
RelB 1650 0
RelB_RelE 1650 0
RhaR 1650 0
RhaS 1650 0
Rob 1650 0
RstA 1650 .05405405405405405405
RtcR 1650 0
RutR 1650 0
SdiA 1650 0
SgrR 1650 0
SlyA 1650 0
SoxR 1650 0
SoxS 1650 0
SrlR 1650 0
StpA 1650 0
SutR 1650 0
TdcA 1650 0
TdcR 1650 0
TorR 1650 0
TreR 1650 0
TrpR 1650 0
TyrR 1650 0
UhpA 1650 0
UidR 1650 0
UlaR 1650 0
UvrY 1650 0
UxuR 1650 0
XapR 1650 0
XylR 1650 0
YdeO 1650 0
YefM 1650 0
YefM_YoeB 1650 0
YeiL 1650 0
YhaJ 1650 0
YiaJ 1650 0
YjjQ 1650 0
YqhC 1650 0
ZntR 1650 0
ZraR 1650 0
Zur 1650 0
AccB 1651 0
AcrR 1651 0
Ada 1651 0
AdiY 1651 0
AgaR 1651 0
AidB 1651 0
AlaS 1651 0
AllR 1651 0
AllS 1651 0
AlsR 1651 0
AppY 1651 0
AraC 1651 0
ArcA 1651 .02898550724637681159
ArgP 1651 0
ArgR 1651 0
ArsR 1651 0
AscG 1651 0
AsnC 1651 0
AtoC 1651 0
BaeR 1651 0
BasR 1651 .00862068965517241379
BetI 1651 .03846153846153846153
BirA 1651 0
BluR 1651 0
BolA 1651 0
BtsR 1651 0
CadC 1651 0
CaiF 1651 0
Cbl 1651 0
CdaR 1651 0
CecR 1651 0
ChbR 1651 0
ComR 1651 0
CpxR 1651 0
Cra 1651 .02234636871508379888
CreB 1651 .00925925925925925925
CRP 1651 .04071661237785016286
CRP_Sxy 1651 0
CsgD 1651 0
CspA 1651 0
CsqR 1651 0
CueR 1651 0
CusR 1651 0
CynR 1651 0
CysB 1651 .00746268656716417910
CytR 1651 0
Dan 1651 0
DcuR 1651 0
DeoR 1651 0
DgoR 1651 0
DhaR 1651 0
DicA 1651 0
DinJ_YafQ 1651 0
DnaA 1651 0
DpiA 1651 0
DsdC 1651 0
EbgR 1651 0
EnvR 1651 0
EnvY 1651 0
EvgA 1651 0
ExuR 1651 0
FabR 1651 0
FadR 1651 0
FeaR 1651 0
FhlA 1651 .09836065573770491803
Fis 1651 0
FlhDC 1651 0
FliZ 1651 0
FNR 1651 .03045685279187817258
FucR 1651 0
Fur 1651 .06306306306306306306
GadE 1651 .00740740740740740740
GadE_RcsB 1651 .01801801801801801801
GadW 1651 .01709401709401709401
GadX 1651 .02985074626865671641
GalR 1651 0
GalS 1651 0
GatR 1651 0
GcvA 1651 0
GlaR 1651 0
GlcC 1651 0
GlpR 1651 .00892857142857142857
GlrR 1651 0
GntR 1651 0
GutM 1651 0
HcaR 1651 0
HdfR 1651 0
HicB 1651 0
HigA 1651 0
HigBA 1651 0
HipAB 1651 0
HipB 1651 0
H_NS 1651 .07194244604316546762
HprR 1651 0
HU 1651 0
HyfR 1651 .11538461538461538461
HypT 1651 0
IclR 1651 0
IdnR 1651 0
IHF 1651 .00300300300300300300
IlvY 1651 0
IscR 1651 0
KdgR 1651 0
KdpE 1651 0
LacI 1651 0
LeuO 1651 0
LexA 1651 .01851851851851851851
LldR 1651 .02884615384615384615
LrhA 1651 .00925925925925925925
Lrp 1651 .00478468899521531100
LsrR 1651 0
LysR 1651 0
MalI 1651 0
MalT 1651 0
MarA 1651 .02631578947368421052
MarR 1651 0
MatA 1651 0
MazE 1651 0
MazE_MazF 1651 0
McbR 1651 0
MelR 1651 0
MetJ 1651 0
MetR 1651 0
MhpR 1651 0
Mlc 1651 0
MlrA 1651 0
MngR 1651 0
MntR 1651 0
ModE 1651 0
MprA 1651 0
MqsA 1651 0
MraZ 1651 0
MurR 1651 0
Nac 1651 0
NadR 1651 0
NagC 1651 .03676470588235294117
NanR 1651 .00877192982456140350
NarL 1651 0
NarP 1651 0
NemR 1651 0
NfeR 1651 0
NhaR 1651 0
NikR 1651 0
NimR 1651 0
NorR 1651 .00943396226415094339
NrdR 1651 0
NsrR 1651 .01075268817204301075
NtrC 1651 0
OmpR 1651 .00787401574803149606
OxyR 1651 .02797202797202797202
PaaX 1651 0
PdeL 1651 0
PdhR 1651 0
PepA 1651 0
PgrR 1651 0
PhoB 1651 .00613496932515337423
PhoP 1651 .01910828025477707006
PrpR 1651 0
PspF 1651 0
PurR 1651 0
PutA 1651 0
PuuR 1651 0
PyrR 1651 0
QseB 1651 0
RbsR 1651 0
RcdA 1651 0
RclR 1651 0
RcnR 1651 0
RcsAB 1651 0
RcsB 1651 .00775193798449612403
RcsB_BglJ 1651 0
RelB 1651 0
RelB_RelE 1651 0
RhaR 1651 0
RhaS 1651 0
Rob 1651 0
RstA 1651 0
RtcR 1651 0
RutR 1651 0
SdiA 1651 0
SgrR 1651 0
SlyA 1651 .09302325581395348837
SoxR 1651 .01818181818181818181
SoxS 1651 .02758620689655172413
SrlR 1651 0
StpA 1651 0
SutR 1651 0
TdcA 1651 0
TdcR 1651 0
TorR 1651 0
TreR 1651 0
TrpR 1651 0
TyrR 1651 .01754385964912280701
UhpA 1651 0
UidR 1651 0
UlaR 1651 0
UvrY 1651 0
UxuR 1651 0
XapR 1651 0
XylR 1651 0
YdeO 1651 .01626016260162601626
YefM 1651 0
YefM_YoeB 1651 0
YeiL 1651 0
YhaJ 1651 0
YiaJ 1651 0
YjjQ 1651 .01785714285714285714
YqhC 1651 0
ZntR 1651 0
ZraR 1651 0
Zur 1651 0
AccB 1652 0
AcrR 1652 0
Ada 1652 0
AdiY 1652 0
AgaR 1652 0
AidB 1652 0
AlaS 1652 0
AllR 1652 0
AllS 1652 0
AlsR 1652 0
AppY 1652 0
AraC 1652 0
ArcA 1652 .02686567164179104477
ArgP 1652 .00564971751412429378
ArgR 1652 .00497512437810945273
ArsR 1652 0
AscG 1652 0
AsnC 1652 .01818181818181818181
AtoC 1652 0
BaeR 1652 .01176470588235294117
BasR 1652 .00568181818181818181
BetI 1652 0
BirA 1652 0
BluR 1652 0
BolA 1652 0
BtsR 1652 .00561797752808988764
CadC 1652 0
CaiF 1652 .02352941176470588235
Cbl 1652 0
CdaR 1652 0
CecR 1652 0
ChbR 1652 0
ComR 1652 0
CpxR 1652 .00862068965517241379
Cra 1652 .00829875518672199170
CreB 1652 0
CRP 1652 .05429864253393665158
CRP_Sxy 1652 0
CsgD 1652 0
CspA 1652 0
CsqR 1652 0
CueR 1652 0
CusR 1652 0
CynR 1652 0
CysB 1652 .00515463917525773195
CytR 1652 .00568181818181818181
Dan 1652 .02439024390243902439
DcuR 1652 .03529411764705882352
DeoR 1652 .00591715976331360946
DgoR 1652 0
DhaR 1652 0
DicA 1652 0
DinJ_YafQ 1652 .01212121212121212121
DnaA 1652 .00564971751412429378
DpiA 1652 .00574712643678160919
DsdC 1652 0
EbgR 1652 0
EnvR 1652 0
EnvY 1652 0
EvgA 1652 .01104972375690607734
ExuR 1652 0
FabR 1652 0
FadR 1652 .01081081081081081081
FeaR 1652 0
FhlA 1652 0
Fis 1652 .02849740932642487046
FlhDC 1652 .00408163265306122448
FliZ 1652 0
FNR 1652 .08624708624708624708
FucR 1652 0
Fur 1652 .02422145328719723183
GadE 1652 .00512820512820512820
GadE_RcsB 1652 .00581395348837209302
GadW 1652 0
GadX 1652 0
GalR 1652 0
GalS 1652 0
GatR 1652 0
GcvA 1652 .01807228915662650602
GlaR 1652 0
GlcC 1652 0
GlpR 1652 0
GlrR 1652 0
GntR 1652 0
GutM 1652 0
HcaR 1652 .03658536585365853658
HdfR 1652 0
HicB 1652 0
HigA 1652 0
HigBA 1652 0
HipAB 1652 0
HipB 1652 0
H_NS 1652 .01704545454545454545
HprR 1652 0
HU 1652 0
HyfR 1652 0
HypT 1652 0
IclR 1652 0
IdnR 1652 0
IHF 1652 .08839779005524861878
IlvY 1652 0
IscR 1652 0
KdgR 1652 0
KdpE 1652 0
LacI 1652 0
LeuO 1652 0
LexA 1652 .00896860986547085201
LldR 1652 0
LrhA 1652 0
Lrp 1652 .01503759398496240601
LsrR 1652 0
LysR 1652 0
MalI 1652 0
MalT 1652 0
MarA 1652 .01408450704225352112
MarR 1652 0
MatA 1652 0
MazE 1652 0
MazE_MazF 1652 0
McbR 1652 0
MelR 1652 0
MetJ 1652 0
MetR 1652 0
MhpR 1652 0
Mlc 1652 0
MlrA 1652 0
MngR 1652 0
MntR 1652 0
ModE 1652 0
MprA 1652 .00591715976331360946
MqsA 1652 0
MraZ 1652 .00555555555555555555
MurR 1652 0
Nac 1652 .01648351648351648351
NadR 1652 0
NagC 1652 .01005025125628140703
NanR 1652 .00574712643678160919
NarL 1652 .04727272727272727272
NarP 1652 .01415094339622641509
NemR 1652 0
NfeR 1652 0
NhaR 1652 0
NikR 1652 0
NimR 1652 0
NorR 1652 0
NrdR 1652 0
NsrR 1652 .01224489795918367346
NtrC 1652 0
OmpR 1652 .00534759358288770053
OxyR 1652 .02475247524752475247
PaaX 1652 0
PdeL 1652 .00609756097560975609
PdhR 1652 .00490196078431372549
PepA 1652 .00602409638554216867
PgrR 1652 0
PhoB 1652 .00448430493273542600
PhoP 1652 .00917431192660550458
PrpR 1652 0
PspF 1652 .00588235294117647058
PurR 1652 .01554404145077720207
PutA 1652 0
PuuR 1652 0
PyrR 1652 .00609756097560975609
QseB 1652 0
RbsR 1652 0
RcdA 1652 0
RclR 1652 0
RcnR 1652 0
RcsAB 1652 .02857142857142857142
RcsB 1652 .01063829787234042553
RcsB_BglJ 1652 .00558659217877094972
RelB 1652 0
RelB_RelE 1652 0
RhaR 1652 0
RhaS 1652 0
Rob 1652 .02150537634408602150
RstA 1652 .02352941176470588235
RtcR 1652 0
RutR 1652 0
SdiA 1652 0
SgrR 1652 0
SlyA 1652 .01005025125628140703
SoxR 1652 .00584795321637426900
SoxS 1652 .01456310679611650485
SrlR 1652 0
StpA 1652 0
SutR 1652 0
TdcA 1652 .04268292682926829268
TdcR 1652 .04268292682926829268
TorR 1652 0
TreR 1652 0
TrpR 1652 0
TyrR 1652 0
UhpA 1652 0
UidR 1652 0
UlaR 1652 0
UvrY 1652 .00595238095238095238
UxuR 1652 0
XapR 1652 0
XylR 1652 0
YdeO 1652 0
YefM 1652 .01219512195121951219
YefM_YoeB 1652 .01219512195121951219
YeiL 1652 0
YhaJ 1652 0
YiaJ 1652 .05454545454545454545
YjjQ 1652 0
YqhC 1652 0
ZntR 1652 0
ZraR 1652 0
Zur 1652 .01796407185628742514
AccB 1653 0
AcrR 1653 .02678571428571428571
Ada 1653 0
AdiY 1653 0
AgaR 1653 0
AidB 1653 0
AlaS 1653 0
AllR 1653 0
AllS 1653 .02884615384615384615
AlsR 1653 0
AppY 1653 0
AraC 1653 0
ArcA 1653 .05576208178438661710
ArgP 1653 0
ArgR 1653 .07575757575757575757
ArsR 1653 0
AscG 1653 0
AsnC 1653 0
AtoC 1653 0
BaeR 1653 .00900900900900900900
BasR 1653 .01739130434782608695
BetI 1653 0
BirA 1653 0
BluR 1653 .03846153846153846153
BolA 1653 .00925925925925925925
BtsR 1653 0
CadC 1653 .00943396226415094339
CaiF 1653 0
Cbl 1653 0
CdaR 1653 0
CecR 1653 0
ChbR 1653 0
ComR 1653 0
CpxR 1653 .03571428571428571428
Cra 1653 .01666666666666666666
CreB 1653 0
CRP 1653 .02076677316293929712
CRP_Sxy 1653 0
CsgD 1653 0
CspA 1653 0
CsqR 1653 0
CueR 1653 0
CusR 1653 0
CynR 1653 0
CysB 1653 0
CytR 1653 .00862068965517241379
Dan 1653 0
DcuR 1653 0
DeoR 1653 0
DgoR 1653 0
DhaR 1653 0
DicA 1653 0
DinJ_YafQ 1653 .01904761904761904761
DnaA 1653 0
DpiA 1653 0
DsdC 1653 0
EbgR 1653 0
EnvR 1653 .01923076923076923076
EnvY 1653 .00952380952380952380
EvgA 1653 .01652892561983471074
ExuR 1653 0
FabR 1653 0
FadR 1653 .02419354838709677419
FeaR 1653 0
FhlA 1653 0
Fis 1653 .00597014925373134328
FlhDC 1653 0
FliZ 1653 0
FNR 1653 .02267002518891687657
FucR 1653 0
Fur 1653 .01724137931034482758
GadE 1653 0
GadE_RcsB 1653 0
GadW 1653 0
GadX 1653 0
GalR 1653 0
GalS 1653 0
GatR 1653 0
GcvA 1653 0
GlaR 1653 0
GlcC 1653 .00909090909090909090
GlpR 1653 0
GlrR 1653 .00917431192660550458
GntR 1653 0
GutM 1653 0
HcaR 1653 0
HdfR 1653 0
HicB 1653 0
HigA 1653 0
HigBA 1653 0
HipAB 1653 0
HipB 1653 .00917431192660550458
H_NS 1653 .05300353356890459363
HprR 1653 0
HU 1653 0
HyfR 1653 0
HypT 1653 .01739130434782608695
IclR 1653 0
IdnR 1653 0
IHF 1653 .04049844236760124610
IlvY 1653 0
IscR 1653 0
KdgR 1653 0
KdpE 1653 0
LacI 1653 0
LeuO 1653 .00813008130081300813
LexA 1653 .01226993865030674846
LldR 1653 0
LrhA 1653 0
Lrp 1653 .03960396039603960396
LsrR 1653 0
LysR 1653 0
MalI 1653 0
MalT 1653 0
MarA 1653 .04697986577181208053
MarR 1653 0
MatA 1653 0
MazE 1653 0
MazE_MazF 1653 0
McbR 1653 .00917431192660550458
MelR 1653 0
MetJ 1653 0
MetR 1653 .00925925925925925925
MhpR 1653 0
Mlc 1653 0
MlrA 1653 .00884955752212389380
MngR 1653 0
MntR 1653 0
ModE 1653 0
MprA 1653 .01851851851851851851
MqsA 1653 0
MraZ 1653 0
MurR 1653 0
Nac 1653 0
NadR 1653 0
NagC 1653 .00714285714285714285
NanR 1653 0
NarL 1653 .00440528634361233480
NarP 1653 .00649350649350649350
NemR 1653 0
NfeR 1653 0
NhaR 1653 0
NikR 1653 0
NimR 1653 0
NorR 1653 0
NrdR 1653 0
NsrR 1653 .01075268817204301075
NtrC 1653 .06944444444444444444
OmpR 1653 .01587301587301587301
OxyR 1653 .00684931506849315068
PaaX 1653 0
PdeL 1653 0
PdhR 1653 .00694444444444444444
PepA 1653 0
PgrR 1653 0
PhoB 1653 .00613496932515337423
PhoP 1653 .03225806451612903225
PrpR 1653 0
PspF 1653 0
PurR 1653 0
PutA 1653 .01923076923076923076
PuuR 1653 .07692307692307692307
PyrR 1653 0
QseB 1653 .06422018348623853211
RbsR 1653 0
RcdA 1653 .00877192982456140350
RclR 1653 0
RcnR 1653 0
RcsAB 1653 0
RcsB 1653 .00775193798449612403
RcsB_BglJ 1653 .00840336134453781512
RelB 1653 0
RelB_RelE 1653 0
RhaR 1653 0
RhaS 1653 0
Rob 1653 .01562500000000000000
RstA 1653 0
RtcR 1653 0
RutR 1653 0
SdiA 1653 .00909090909090909090
SgrR 1653 .00892857142857142857
SlyA 1653 .01438848920863309352
SoxR 1653 0
SoxS 1653 .02054794520547945205
SrlR 1653 0
StpA 1653 0
SutR 1653 0
TdcA 1653 0
TdcR 1653 0
TorR 1653 0
TreR 1653 0
TrpR 1653 0
TyrR 1653 0
UhpA 1653 0
UidR 1653 0
UlaR 1653 0
UvrY 1653 .00925925925925925925
UxuR 1653 .00892857142857142857
XapR 1653 0
XylR 1653 0
YdeO 1653 0
YefM 1653 0
YefM_YoeB 1653 0
YeiL 1653 0
YhaJ 1653 0
YiaJ 1653 0
YjjQ 1653 .00884955752212389380
YqhC 1653 0
ZntR 1653 0
ZraR 1653 0
Zur 1653 0
AccB 1654 0
AcrR 1654 0
Ada 1654 0
AdiY 1654 0
AgaR 1654 0
AidB 1654 0
AlaS 1654 0
AllR 1654 0
AllS 1654 0
AlsR 1654 0
AppY 1654 0
AraC 1654 0
ArcA 1654 .00373134328358208955
ArgP 1654 .00980392156862745098
ArgR 1654 0
ArsR 1654 0
AscG 1654 0
AsnC 1654 0
AtoC 1654 0
BaeR 1654 0
BasR 1654 0
BetI 1654 0
BirA 1654 0
BluR 1654 0
BolA 1654 .03296703296703296703
BtsR 1654 0
CadC 1654 0
CaiF 1654 0
Cbl 1654 .04255319148936170212
CdaR 1654 0
CecR 1654 0
ChbR 1654 0
ComR 1654 0
CpxR 1654 0
Cra 1654 .01204819277108433734
CreB 1654 0
CRP 1654 .02463054187192118226
CRP_Sxy 1654 0
CsgD 1654 .00862068965517241379
CspA 1654 0
CsqR 1654 0
CueR 1654 0
CusR 1654 0
CynR 1654 0
CysB 1654 .03448275862068965517
CytR 1654 0
Dan 1654 0
DcuR 1654 0
DeoR 1654 0
DgoR 1654 0
DhaR 1654 0
DicA 1654 0
DinJ_YafQ 1654 0
DnaA 1654 .00980392156862745098
DpiA 1654 .01010101010101010101
DsdC 1654 0
EbgR 1654 0
EnvR 1654 0
EnvY 1654 0
EvgA 1654 0
ExuR 1654 0
FabR 1654 0
FadR 1654 0
FeaR 1654 0
FhlA 1654 0
Fis 1654 .02875399361022364217
FlhDC 1654 0
FliZ 1654 0
FNR 1654 .02356020942408376963
FucR 1654 0
Fur 1654 .03271028037383177570
GadE 1654 .00833333333333333333
GadE_RcsB 1654 .01030927835051546391
GadW 1654 0
GadX 1654 0
GalR 1654 0
GalS 1654 0
GatR 1654 0
GcvA 1654 0
GlaR 1654 0
GlcC 1654 0
GlpR 1654 0
GlrR 1654 0
GntR 1654 .03061224489795918367
GutM 1654 0
HcaR 1654 0
HdfR 1654 0
HicB 1654 0
HigA 1654 .02247191011235955056
HigBA 1654 .02247191011235955056
HipAB 1654 0
HipB 1654 0
H_NS 1654 .02909090909090909090
HprR 1654 0
HU 1654 0
HyfR 1654 0
HypT 1654 .05154639175257731958
IclR 1654 0
IdnR 1654 .03225806451612903225
IHF 1654 .01916932907348242811
IlvY 1654 0
IscR 1654 0
KdgR 1654 0
KdpE 1654 0
LacI 1654 0
LeuO 1654 .05825242718446601941
LexA 1654 .02739726027397260273
LldR 1654 0
LrhA 1654 .01075268817204301075
Lrp 1654 .05405405405405405405
LsrR 1654 0
LysR 1654 .02247191011235955056
MalI 1654 0
MalT 1654 0
MarA 1654 0
MarR 1654 0
MatA 1654 0
MazE 1654 0
MazE_MazF 1654 0
McbR 1654 0
MelR 1654 0
MetJ 1654 0
MetR 1654 0
MhpR 1654 0
Mlc 1654 0
MlrA 1654 0
MngR 1654 0
MntR 1654 0
ModE 1654 0
MprA 1654 0
MqsA 1654 0
MraZ 1654 0
MurR 1654 0
Nac 1654 0
NadR 1654 0
NagC 1654 0
NanR 1654 0
NarL 1654 .03902439024390243902
NarP 1654 0
NemR 1654 0
NfeR 1654 0
NhaR 1654 .02127659574468085106
NikR 1654 0
NimR 1654 0
NorR 1654 0
NrdR 1654 0
NsrR 1654 0
NtrC 1654 0
OmpR 1654 0
OxyR 1654 .02325581395348837209
PaaX 1654 0
PdeL 1654 0
PdhR 1654 .04000000000000000000
PepA 1654 0
PgrR 1654 0
PhoB 1654 .01360544217687074829
PhoP 1654 .00694444444444444444
PrpR 1654 0
PspF 1654 0
PurR 1654 0
PutA 1654 0
PuuR 1654 0
PyrR 1654 0
QseB 1654 0
RbsR 1654 0
RcdA 1654 0
RclR 1654 0
RcnR 1654 .03370786516853932584
RcsAB 1654 .05000000000000000000
RcsB 1654 0
RcsB_BglJ 1654 .01941747572815533980
RelB 1654 0
RelB_RelE 1654 0
RhaR 1654 0
RhaS 1654 0
Rob 1654 0
RstA 1654 0
RtcR 1654 0
RutR 1654 0
SdiA 1654 0
SgrR 1654 0
SlyA 1654 .01612903225806451612
SoxR 1654 0
SoxS 1654 0
SrlR 1654 0
StpA 1654 .01052631578947368421
SutR 1654 0
TdcA 1654 0
TdcR 1654 0
TorR 1654 .04123711340206185567
TreR 1654 0
TrpR 1654 0
TyrR 1654 .01000000000000000000
UhpA 1654 0
UidR 1654 0
UlaR 1654 0
UvrY 1654 .01075268817204301075
UxuR 1654 0
XapR 1654 0
XylR 1654 0
YdeO 1654 .01851851851851851851
YefM 1654 0
YefM_YoeB 1654 0
YeiL 1654 0
YhaJ 1654 0
YiaJ 1654 0
YjjQ 1654 0
YqhC 1654 0
ZntR 1654 0
ZraR 1654 0
Zur 1654 0
AccB 1655 0
AcrR 1655 0
Ada 1655 0
AdiY 1655 0
AgaR 1655 0
AidB 1655 0
AlaS 1655 0
AllR 1655 .03448275862068965517
AllS 1655 0
AlsR 1655 0
AppY 1655 0
AraC 1655 0
ArcA 1655 .06451612903225806451
ArgP 1655 0
ArgR 1655 0
ArsR 1655 0
AscG 1655 0
AsnC 1655 0
AtoC 1655 0
BaeR 1655 0
BasR 1655 .01587301587301587301
BetI 1655 0
BirA 1655 0
BluR 1655 0
BolA 1655 0
BtsR 1655 0
CadC 1655 0
CaiF 1655 0
Cbl 1655 0
CdaR 1655 0
CecR 1655 0
ChbR 1655 0
ComR 1655 0
CpxR 1655 0
Cra 1655 .05691056910569105691
CreB 1655 0
CRP 1655 .02090592334494773519
CRP_Sxy 1655 0
CsgD 1655 .02597402597402597402
CspA 1655 0
CsqR 1655 0
CueR 1655 0
CusR 1655 0
CynR 1655 0
CysB 1655 0
CytR 1655 0
Dan 1655 0
DcuR 1655 0
DeoR 1655 0
DgoR 1655 0
DhaR 1655 0
DicA 1655 0
DinJ_YafQ 1655 0
DnaA 1655 0
DpiA 1655 0
DsdC 1655 0
EbgR 1655 0
EnvR 1655 0
EnvY 1655 0
EvgA 1655 0
ExuR 1655 0
FabR 1655 0
FadR 1655 0
FeaR 1655 0
FhlA 1655 0
Fis 1655 .02527075812274368231
FlhDC 1655 .02307692307692307692
FliZ 1655 0
FNR 1655 .02915451895043731778
FucR 1655 0
Fur 1655 .03389830508474576271
GadE 1655 .01219512195121951219
GadE_RcsB 1655 0
GadW 1655 .01538461538461538461
GadX 1655 .01190476190476190476
GalR 1655 0
GalS 1655 0
GatR 1655 0
GcvA 1655 0
GlaR 1655 0
GlcC 1655 0
GlpR 1655 0
GlrR 1655 0
GntR 1655 0
GutM 1655 0
HcaR 1655 0
HdfR 1655 0
HicB 1655 0
HigA 1655 0
HigBA 1655 0
HipAB 1655 0
HipB 1655 0
H_NS 1655 .02510460251046025104
HprR 1655 0
HU 1655 0
HyfR 1655 0
HypT 1655 0
IclR 1655 .05769230769230769230
IdnR 1655 0
IHF 1655 .02930402930402930402
IlvY 1655 0
IscR 1655 0
KdgR 1655 0
KdpE 1655 0
LacI 1655 0
LeuO 1655 0
LexA 1655 .00900900900900900900
LldR 1655 0
LrhA 1655 0
Lrp 1655 .01290322580645161290
LsrR 1655 0
LysR 1655 0
MalI 1655 0
MalT 1655 0
MarA 1655 0
MarR 1655 0
MatA 1655 0
MazE 1655 0
MazE_MazF 1655 0
McbR 1655 0
MelR 1655 0
MetJ 1655 0
MetR 1655 0
MhpR 1655 0
Mlc 1655 0
MlrA 1655 0
MngR 1655 0
MntR 1655 0
ModE 1655 0
MprA 1655 0
MqsA 1655 0
MraZ 1655 0
MurR 1655 0
Nac 1655 0
NadR 1655 0
NagC 1655 .01149425287356321839
NanR 1655 .01639344262295081967
NarL 1655 .07361963190184049079
NarP 1655 .04081632653061224489
NemR 1655 0
NfeR 1655 .01923076923076923076
NhaR 1655 0
NikR 1655 0
NimR 1655 0
NorR 1655 0
NrdR 1655 0
NsrR 1655 0
NtrC 1655 0
OmpR 1655 0
OxyR 1655 0
PaaX 1655 0
PdeL 1655 0
PdhR 1655 0
PepA 1655 0
PgrR 1655 0
PhoB 1655 .00909090909090909090
PhoP 1655 .02884615384615384615
PrpR 1655 0
PspF 1655 0
PurR 1655 0
PutA 1655 0
PuuR 1655 0
PyrR 1655 0
QseB 1655 0
RbsR 1655 0
RcdA 1655 0
RclR 1655 0
RcnR 1655 .05882352941176470588
RcsAB 1655 0
RcsB 1655 0
RcsB_BglJ 1655 0
RelB 1655 0
RelB_RelE 1655 0
RhaR 1655 0
RhaS 1655 0
Rob 1655 0
RstA 1655 0
RtcR 1655 0
RutR 1655 .01492537313432835820
SdiA 1655 .01754385964912280701
SgrR 1655 0
SlyA 1655 0
SoxR 1655 0
SoxS 1655 0
SrlR 1655 0
StpA 1655 0
SutR 1655 .01818181818181818181
TdcA 1655 0
TdcR 1655 0
TorR 1655 0
TreR 1655 0
TrpR 1655 0
TyrR 1655 0
UhpA 1655 0
UidR 1655 0
UlaR 1655 0
UvrY 1655 0
UxuR 1655 0
XapR 1655 .03921568627450980392
XylR 1655 0
YdeO 1655 .01408450704225352112
YefM 1655 0
YefM_YoeB 1655 0
YeiL 1655 0
YhaJ 1655 0
YiaJ 1655 0
YjjQ 1655 0
YqhC 1655 0
ZntR 1655 0
ZraR 1655 0
Zur 1655 0
AccB 1656 0
AcrR 1656 0
Ada 1656 0
AdiY 1656 0
AgaR 1656 0
AidB 1656 0
AlaS 1656 0
AllR 1656 0
AllS 1656 0
AlsR 1656 0
AppY 1656 0
AraC 1656 0
ArcA 1656 .02164502164502164502
ArgP 1656 0
ArgR 1656 0
ArsR 1656 0
AscG 1656 0
AsnC 1656 0
AtoC 1656 0
BaeR 1656 0
BasR 1656 0
BetI 1656 0
BirA 1656 0
BluR 1656 0
BolA 1656 0
BtsR 1656 0
CadC 1656 0
CaiF 1656 0
Cbl 1656 0
CdaR 1656 0
CecR 1656 0
ChbR 1656 .10714285714285714285
ComR 1656 0
CpxR 1656 0
Cra 1656 .04651162790697674418
CreB 1656 0
CRP 1656 .02604166666666666666
CRP_Sxy 1656 0
CsgD 1656 0
CspA 1656 0
CsqR 1656 0
CueR 1656 0
CusR 1656 .07936507936507936507
CynR 1656 0
CysB 1656 0
CytR 1656 0
Dan 1656 0
DcuR 1656 0
DeoR 1656 0
DgoR 1656 0
DhaR 1656 0
DicA 1656 0
DinJ_YafQ 1656 0
DnaA 1656 .01449275362318840579
DpiA 1656 0
DsdC 1656 .01724137931034482758
EbgR 1656 0
EnvR 1656 0
EnvY 1656 0
EvgA 1656 .02739726027397260273
ExuR 1656 0
FabR 1656 0
FadR 1656 0
FeaR 1656 0
FhlA 1656 0
Fis 1656 .02482269503546099290
FlhDC 1656 0
FliZ 1656 0
FNR 1656 .01994301994301994301
FucR 1656 0
Fur 1656 .09941520467836257309
GadE 1656 .06024096385542168674
GadE_RcsB 1656 0
GadW 1656 0
GadX 1656 0
GalR 1656 0
GalS 1656 0
GatR 1656 0
GcvA 1656 0
GlaR 1656 0
GlcC 1656 0
GlpR 1656 0
GlrR 1656 0
GntR 1656 0
GutM 1656 0
HcaR 1656 0
HdfR 1656 0
HicB 1656 0
HigA 1656 0
HigBA 1656 0
HipAB 1656 0
HipB 1656 0
H_NS 1656 .06382978723404255319
HprR 1656 .07936507936507936507
HU 1656 0
HyfR 1656 0
HypT 1656 0
IclR 1656 0
IdnR 1656 0
IHF 1656 .02508960573476702508
IlvY 1656 0
IscR 1656 0
KdgR 1656 0
KdpE 1656 0
LacI 1656 0
LeuO 1656 0
LexA 1656 .02631578947368421052
LldR 1656 0
LrhA 1656 0
Lrp 1656 0
LsrR 1656 0
LysR 1656 0
MalI 1656 0
MalT 1656 0
MarA 1656 .01886792452830188679
MarR 1656 0
MatA 1656 0
MazE 1656 0
MazE_MazF 1656 0
McbR 1656 0
MelR 1656 0
MetJ 1656 0
MetR 1656 0
MhpR 1656 0
Mlc 1656 0
MlrA 1656 0
MngR 1656 .01724137931034482758
MntR 1656 0
ModE 1656 0
MprA 1656 0
MqsA 1656 .01587301587301587301
MraZ 1656 0
MurR 1656 0
Nac 1656 0
NadR 1656 0
NagC 1656 .06896551724137931034
NanR 1656 0
NarL 1656 0
NarP 1656 0
NemR 1656 0
NfeR 1656 0
NhaR 1656 0
NikR 1656 0
NimR 1656 0
NorR 1656 0
NrdR 1656 0
NsrR 1656 0
NtrC 1656 0
OmpR 1656 0
OxyR 1656 0
PaaX 1656 0
PdeL 1656 0
PdhR 1656 .05434782608695652173
PepA 1656 0
PgrR 1656 0
PhoB 1656 0
PhoP 1656 0
PrpR 1656 0
PspF 1656 .10526315789473684210
PurR 1656 0
PutA 1656 0
PuuR 1656 0
PyrR 1656 0
QseB 1656 0
RbsR 1656 0
RcdA 1656 0
RclR 1656 0
RcnR 1656 0
RcsAB 1656 0
RcsB 1656 0
RcsB_BglJ 1656 0
RelB 1656 0
RelB_RelE 1656 0
RhaR 1656 0
RhaS 1656 0
Rob 1656 0
RstA 1656 0
RtcR 1656 0
RutR 1656 0
SdiA 1656 0
SgrR 1656 0
SlyA 1656 .14814814814814814814
SoxR 1656 0
SoxS 1656 .02020202020202020202
SrlR 1656 0
StpA 1656 0
SutR 1656 0
TdcA 1656 0
TdcR 1656 0
TorR 1656 0
TreR 1656 0
TrpR 1656 0
TyrR 1656 0
UhpA 1656 0
UidR 1656 0
UlaR 1656 0
UvrY 1656 0
UxuR 1656 0
XapR 1656 0
XylR 1656 0
YdeO 1656 0
YefM 1656 0
YefM_YoeB 1656 0
YeiL 1656 0
YhaJ 1656 0
YiaJ 1656 0
YjjQ 1656 0
YqhC 1656 0
ZntR 1656 0
ZraR 1656 0
Zur 1656 0
AccB 1657 0
AcrR 1657 0
Ada 1657 0
AdiY 1657 0
AgaR 1657 0
AidB 1657 0
AlaS 1657 0
AllR 1657 0
AllS 1657 0
AlsR 1657 0
AppY 1657 0
AraC 1657 0
ArcA 1657 .00862068965517241379
ArgP 1657 .01492537313432835820
ArgR 1657 0
ArsR 1657 0
AscG 1657 0
AsnC 1657 0
AtoC 1657 0
BaeR 1657 0
BasR 1657 .06349206349206349206
BetI 1657 0
BirA 1657 0
BluR 1657 0
BolA 1657 0
BtsR 1657 .06153846153846153846
CadC 1657 0
CaiF 1657 .06666666666666666666
Cbl 1657 0
CdaR 1657 0
CecR 1657 0
ChbR 1657 0
ComR 1657 0
CpxR 1657 .03333333333333333333
Cra 1657 .03100775193798449612
CreB 1657 0
CRP 1657 .02079722703639514731
CRP_Sxy 1657 0
CsgD 1657 .05128205128205128205
CspA 1657 0
CsqR 1657 0
CueR 1657 0
CusR 1657 0
CynR 1657 0
CysB 1657 0
CytR 1657 0
Dan 1657 .07407407407407407407
DcuR 1657 0
DeoR 1657 0
DgoR 1657 0
DhaR 1657 0
DicA 1657 0
DinJ_YafQ 1657 0
DnaA 1657 0
DpiA 1657 0
DsdC 1657 0
EbgR 1657 0
EnvR 1657 0
EnvY 1657 0
EvgA 1657 .05797101449275362318
ExuR 1657 0
FabR 1657 0
FadR 1657 0
FeaR 1657 0
FhlA 1657 0
Fis 1657 .00701754385964912280
FlhDC 1657 .01492537313432835820
FliZ 1657 .11940298507462686567
FNR 1657 .01714285714285714285
FucR 1657 0
Fur 1657 .06896551724137931034
GadE 1657 .04878048780487804878
GadE_RcsB 1657 0
GadW 1657 .06153846153846153846
GadX 1657 .04761904761904761904
GalR 1657 0
GalS 1657 0
GatR 1657 0
GcvA 1657 0
GlaR 1657 0
GlcC 1657 0
GlpR 1657 0
GlrR 1657 0
GntR 1657 0
GutM 1657 0
HcaR 1657 0
HdfR 1657 0
HicB 1657 0
HigA 1657 0
HigBA 1657 0
HipAB 1657 0
HipB 1657 0
H_NS 1657 .11210762331838565022
HprR 1657 0
HU 1657 0
HyfR 1657 0
HypT 1657 0
IclR 1657 0
IdnR 1657 0
IHF 1657 .01428571428571428571
IlvY 1657 0
IscR 1657 0
KdgR 1657 0
KdpE 1657 0
LacI 1657 0
LeuO 1657 0
LexA 1657 0
LldR 1657 0
LrhA 1657 0
Lrp 1657 .01265822784810126582
LsrR 1657 0
LysR 1657 0
MalI 1657 0
MalT 1657 0
MarA 1657 0
MarR 1657 0
MatA 1657 0
MazE 1657 0
MazE_MazF 1657 0
McbR 1657 0
MelR 1657 0
MetJ 1657 0
MetR 1657 0
MhpR 1657 0
Mlc 1657 0
MlrA 1657 .06666666666666666666
MngR 1657 0
MntR 1657 0
ModE 1657 0
MprA 1657 0
MqsA 1657 .06896551724137931034
MraZ 1657 0
MurR 1657 0
Nac 1657 0
NadR 1657 0
NagC 1657 0
NanR 1657 0
NarL 1657 0
NarP 1657 0
NemR 1657 0
NfeR 1657 0
NhaR 1657 .05172413793103448275
NikR 1657 0
NimR 1657 0
NorR 1657 0
NrdR 1657 0
NsrR 1657 0
NtrC 1657 0
OmpR 1657 .05405405405405405405
OxyR 1657 0
PaaX 1657 0
PdeL 1657 0
PdhR 1657 0
PepA 1657 0
PgrR 1657 0
PhoB 1657 0
PhoP 1657 .01851851851851851851
PrpR 1657 0
PspF 1657 0
PurR 1657 0
PutA 1657 0
PuuR 1657 0
PyrR 1657 0
QseB 1657 0
RbsR 1657 0
RcdA 1657 .06557377049180327868
RclR 1657 0
RcnR 1657 0
RcsAB 1657 .06060606060606060606
RcsB 1657 .01265822784810126582
RcsB_BglJ 1657 0
RelB 1657 0
RelB_RelE 1657 0
RhaR 1657 0
RhaS 1657 0
Rob 1657 0
RstA 1657 .06666666666666666666
RtcR 1657 0
RutR 1657 0
SdiA 1657 0
SgrR 1657 0
SlyA 1657 .15189873417721518987
SoxR 1657 0
SoxS 1657 0
SrlR 1657 0
StpA 1657 0
SutR 1657 0
TdcA 1657 0
TdcR 1657 0
TorR 1657 0
TreR 1657 0
TrpR 1657 0
TyrR 1657 0
UhpA 1657 0
UidR 1657 0
UlaR 1657 0
UvrY 1657 0
UxuR 1657 0
XapR 1657 0
XylR 1657 0
YdeO 1657 .05633802816901408450
YefM 1657 0
YefM_YoeB 1657 0
YeiL 1657 0
YhaJ 1657 0
YiaJ 1657 0
YjjQ 1657 0
YqhC 1657 0
ZntR 1657 0
ZraR 1657 0
Zur 1657 0
AccB 1658 0
AcrR 1658 .02150537634408602150
Ada 1658 0
AdiY 1658 0
AgaR 1658 .06741573033707865168
AidB 1658 0
AlaS 1658 0
AllR 1658 0
AllS 1658 0
AlsR 1658 0
AppY 1658 0
AraC 1658 0
ArcA 1658 .00763358778625954198
ArgP 1658 .01030927835051546391
ArgR 1658 0
ArsR 1658 0
AscG 1658 0
AsnC 1658 0
AtoC 1658 0
BaeR 1658 .01098901098901098901
BasR 1658 0
BetI 1658 0
BirA 1658 0
BluR 1658 0
BolA 1658 0
BtsR 1658 .03125000000000000000
CadC 1658 0
CaiF 1658 0
Cbl 1658 0
CdaR 1658 0
CecR 1658 0
ChbR 1658 .07142857142857142857
ComR 1658 0
CpxR 1658 .05479452054794520547
Cra 1658 .01875000000000000000
CreB 1658 0
CRP 1658 .04208754208754208754
CRP_Sxy 1658 0
CsgD 1658 .02752293577981651376
CspA 1658 0
CsqR 1658 0
CueR 1658 0
CusR 1658 0
CynR 1658 0
CysB 1658 .00877192982456140350
CytR 1658 0
Dan 1658 0
DcuR 1658 0
DeoR 1658 0
DgoR 1658 0
DhaR 1658 0
DicA 1658 0
DinJ_YafQ 1658 0
DnaA 1658 .01030927835051546391
DpiA 1658 0
DsdC 1658 0
EbgR 1658 0
EnvR 1658 0
EnvY 1658 0
EvgA 1658 .00980392156862745098
ExuR 1658 0
FabR 1658 0
FadR 1658 0
FeaR 1658 0
FhlA 1658 0
Fis 1658 .04966887417218543046
FlhDC 1658 0
FliZ 1658 .02941176470588235294
FNR 1658 .02659574468085106382
FucR 1658 .02247191011235955056
Fur 1658 .01886792452830188679
GadE 1658 0
GadE_RcsB 1658 .02197802197802197802
GadW 1658 .02061855670103092783
GadX 1658 .01724137931034482758
GalR 1658 0
GalS 1658 0
GatR 1658 0
GcvA 1658 0
GlaR 1658 0
GlcC 1658 0
GlpR 1658 0
GlrR 1658 .03448275862068965517
GntR 1658 .01052631578947368421
GutM 1658 0
HcaR 1658 0
HdfR 1658 0
HicB 1658 .02380952380952380952
HigA 1658 0
HigBA 1658 0
HipAB 1658 0
HipB 1658 0
H_NS 1658 .06106870229007633587
HprR 1658 0
HU 1658 0
HyfR 1658 0
HypT 1658 .02105263157894736842
IclR 1658 0
IdnR 1658 .01111111111111111111
IHF 1658 .06081081081081081081
IlvY 1658 0
IscR 1658 0
KdgR 1658 0
KdpE 1658 0
LacI 1658 0
LeuO 1658 0
LexA 1658 .02112676056338028169
LldR 1658 0
LrhA 1658 0
Lrp 1658 .03825136612021857923
LsrR 1658 0
LysR 1658 0
MalI 1658 0
MalT 1658 0
MarA 1658 .02255639097744360902
MarR 1658 0
MatA 1658 0
MazE 1658 0
MazE_MazF 1658 0
McbR 1658 0
MelR 1658 0
MetJ 1658 0
MetR 1658 0
MhpR 1658 0
Mlc 1658 0
MlrA 1658 0
MngR 1658 0
MntR 1658 0
ModE 1658 .02362204724409448818
MprA 1658 0
MqsA 1658 0
MraZ 1658 0
MurR 1658 0
Nac 1658 0
NadR 1658 0
NagC 1658 .05217391304347826086
NanR 1658 .05555555555555555555
NarL 1658 .02463054187192118226
NarP 1658 0
NemR 1658 0
NfeR 1658 0
NhaR 1658 0
NikR 1658 0
NimR 1658 0
NorR 1658 0
NrdR 1658 0
NsrR 1658 0
NtrC 1658 .02290076335877862595
OmpR 1658 0
OxyR 1658 0
PaaX 1658 0
PdeL 1658 0
PdhR 1658 0
PepA 1658 0
PgrR 1658 0
PhoB 1658 0
PhoP 1658 0
PrpR 1658 0
PspF 1658 0
PurR 1658 0
PutA 1658 0
PuuR 1658 0
PyrR 1658 0
QseB 1658 .07865168539325842696
RbsR 1658 0
RcdA 1658 0
RclR 1658 0
RcnR 1658 0
RcsAB 1658 0
RcsB 1658 .02803738317757009345
RcsB_BglJ 1658 0
RelB 1658 0
RelB_RelE 1658 0
RhaR 1658 0
RhaS 1658 0
Rob 1658 .00917431192660550458
RstA 1658 0
RtcR 1658 0
RutR 1658 0
SdiA 1658 0
SgrR 1658 0
SlyA 1658 .00833333333333333333
SoxR 1658 .02222222222222222222
SoxS 1658 .01574803149606299212
SrlR 1658 0
StpA 1658 0
SutR 1658 0
TdcA 1658 0
TdcR 1658 0
TorR 1658 0
TreR 1658 0
TrpR 1658 0
TyrR 1658 0
UhpA 1658 .01190476190476190476
UidR 1658 0
UlaR 1658 0
UvrY 1658 .01136363636363636363
UxuR 1658 0
XapR 1658 0
XylR 1658 0
YdeO 1658 .01941747572815533980
YefM 1658 0
YefM_YoeB 1658 0
YeiL 1658 0
YhaJ 1658 0
YiaJ 1658 0
YjjQ 1658 0
YqhC 1658 0
ZntR 1658 0
ZraR 1658 0
Zur 1658 0
AccB 1659 0
AcrR 1659 0
Ada 1659 0
AdiY 1659 0
AgaR 1659 0
AidB 1659 0
AlaS 1659 0
AllR 1659 0
AllS 1659 0
AlsR 1659 0
AppY 1659 0
AraC 1659 0
ArcA 1659 .05098039215686274509
ArgP 1659 0
ArgR 1659 .00800000000000000000
ArsR 1659 0
AscG 1659 0
AsnC 1659 0
AtoC 1659 .04545454545454545454
BaeR 1659 0
BasR 1659 0
BetI 1659 0
BirA 1659 0
BluR 1659 0
BolA 1659 0
BtsR 1659 0
CadC 1659 0
CaiF 1659 0
Cbl 1659 0
CdaR 1659 0
CecR 1659 0
ChbR 1659 0
ComR 1659 0
CpxR 1659 .00636942675159235668
Cra 1659 .01829268292682926829
CreB 1659 0
CRP 1659 .01300813008130081300
CRP_Sxy 1659 0
CsgD 1659 0
CspA 1659 0
CsqR 1659 0
CueR 1659 0
CusR 1659 0
CynR 1659 0
CysB 1659 .00847457627118644067
CytR 1659 0
Dan 1659 0
DcuR 1659 0
DeoR 1659 0
DgoR 1659 0
DhaR 1659 0
DicA 1659 0
DinJ_YafQ 1659 0
DnaA 1659 0
DpiA 1659 0
DsdC 1659 0
EbgR 1659 0
EnvR 1659 0
EnvY 1659 0
EvgA 1659 0
ExuR 1659 0
FabR 1659 0
FadR 1659 0
FeaR 1659 0
FhlA 1659 0
Fis 1659 .00943396226415094339
FlhDC 1659 0
FliZ 1659 0
FNR 1659 .03174603174603174603
FucR 1659 0
Fur 1659 .00456621004566210045
GadE 1659 0
GadE_RcsB 1659 0
GadW 1659 0
GadX 1659 .00826446280991735537
GalR 1659 0
GalS 1659 0
GatR 1659 0
GcvA 1659 .03333333333333333333
GlaR 1659 0
GlcC 1659 .01063829787234042553
GlpR 1659 0
GlrR 1659 0
GntR 1659 0
GutM 1659 0
HcaR 1659 0
HdfR 1659 0
HicB 1659 0
HigA 1659 0
HigBA 1659 0
HipAB 1659 0
HipB 1659 0
H_NS 1659 .02173913043478260869
HprR 1659 0
HU 1659 0
HyfR 1659 0
HypT 1659 .02020202020202020202
IclR 1659 0
IdnR 1659 0
IHF 1659 .02250803858520900321
IlvY 1659 0
IscR 1659 0
KdgR 1659 0
KdpE 1659 0
LacI 1659 0
LeuO 1659 0
LexA 1659 0
LldR 1659 0
LrhA 1659 0
Lrp 1659 .04301075268817204301
LsrR 1659 .01041666666666666666
LysR 1659 0
MalI 1659 0
MalT 1659 0
MarA 1659 0
MarR 1659 0
MatA 1659 0
MazE 1659 0
MazE_MazF 1659 0
McbR 1659 0
MelR 1659 0
MetJ 1659 0
MetR 1659 0
MhpR 1659 0
Mlc 1659 0
MlrA 1659 0
MngR 1659 0
MntR 1659 0
ModE 1659 0
MprA 1659 0
MqsA 1659 0
MraZ 1659 0
MurR 1659 0
Nac 1659 0
NadR 1659 0
NagC 1659 0
NanR 1659 0
NarL 1659 .04950495049504950495
NarP 1659 0
NemR 1659 0
NfeR 1659 0
NhaR 1659 0
NikR 1659 0
NimR 1659 0
NorR 1659 0
NrdR 1659 0
NsrR 1659 .00584795321637426900
NtrC 1659 0
OmpR 1659 0
OxyR 1659 .00769230769230769230
PaaX 1659 0
PdeL 1659 0
PdhR 1659 .00781250000000000000
PepA 1659 0
PgrR 1659 0
PhoB 1659 0
PhoP 1659 0
PrpR 1659 0
PspF 1659 0
PurR 1659 .02564102564102564102
PutA 1659 0
PuuR 1659 0
PyrR 1659 0
QseB 1659 0
RbsR 1659 0
RcdA 1659 0
RclR 1659 0
RcnR 1659 0
RcsAB 1659 0
RcsB 1659 0
RcsB_BglJ 1659 0
RelB 1659 0
RelB_RelE 1659 0
RhaR 1659 0
RhaS 1659 0
Rob 1659 0
RstA 1659 0
RtcR 1659 0
RutR 1659 0
SdiA 1659 0
SgrR 1659 0
SlyA 1659 0
SoxR 1659 0
SoxS 1659 .01526717557251908396
SrlR 1659 0
StpA 1659 0
SutR 1659 0
TdcA 1659 0
TdcR 1659 0
TorR 1659 0
TreR 1659 0
TrpR 1659 0
TyrR 1659 0
UhpA 1659 0
UidR 1659 0
UlaR 1659 0
UvrY 1659 0
UxuR 1659 0
XapR 1659 .02272727272727272727
XylR 1659 0
YdeO 1659 0
YefM 1659 0
YefM_YoeB 1659 0
YeiL 1659 0
YhaJ 1659 0
YiaJ 1659 0
YjjQ 1659 0
YqhC 1659 0
ZntR 1659 0
ZraR 1659 0
Zur 1659 0
AccB 165 0
AcrR 165 .00137931034482758620
Ada 165 0
AdiY 165 .00696378830083565459
AgaR 165 0
AidB 165 0
AlaS 165 0
AllR 165 0
AllS 165 .00419580419580419580
AlsR 165 .00698324022346368715
AppY 165 0
AraC 165 .00275103163686382393
ArcA 165 .08353510895883777239
ArgP 165 .00275103163686382393
ArgR 165 .01073825503355704697
ArsR 165 0
AscG 165 .00139082058414464534
AsnC 165 0
AtoC 165 0
BaeR 165 0
BasR 165 .00691562932226832641
BetI 165 .00559440559440559440
BirA 165 0
BluR 165 .00559440559440559440
BolA 165 .00139082058414464534
BtsR 165 .01671309192200557103
CadC 165 0
CaiF 165 .01398601398601398601
Cbl 165 0
CdaR 165 .00694444444444444444
CecR 165 0
ChbR 165 .00839160839160839160
ComR 165 0
CpxR 165 .01683937823834196891
Cra 165 .04611330698287220026
CreB 165 .00278551532033426183
CRP 165 .17481203007518796992
CRP_Sxy 165 0
CsgD 165 .01364256480218281036
CspA 165 .00139664804469273743
CsqR 165 0
CueR 165 .00697350069735006973
CusR 165 .00692520775623268698
CynR 165 0
CysB 165 .00674763832658569500
CytR 165 .00552486187845303867
Dan 165 0
DcuR 165 .00692520775623268698
DeoR 165 .00138888888888888888
DgoR 165 0
DhaR 165 0
DicA 165 .00977653631284916201
DinJ_YafQ 165 .00279329608938547486
DnaA 165 0
DpiA 165 .01538461538461538461
DsdC 165 .00279329608938547486
EbgR 165 .00279720279720279720
EnvR 165 0
EnvY 165 .00139664804469273743
EvgA 165 .01101928374655647382
ExuR 165 .00416088765603328710
FabR 165 0
FadR 165 .00682128240109140518
FeaR 165 .00139664804469273743
FhlA 165 .01360544217687074829
Fis 165 .10747663551401869158
FlhDC 165 .02706185567010309278
FliZ 165 .02222222222222222222
FNR 165 .12004405286343612334
FucR 165 0
Fur 165 .06675062972292191435
GadE 165 .02469135802469135802
GadE_RcsB 165 .00695410292072322670
GadW 165 .01955307262569832402
GadX 165 .02743484224965706447
GalR 165 .00554785020804438280
GalS 165 .00554785020804438280
GatR 165 0
GcvA 165 0
GlaR 165 .00699300699300699300
GlcC 165 0
GlpR 165 .00138312586445366528
GlrR 165 .00138888888888888888
GntR 165 .01394700139470013947
GutM 165 .00979020979020979020
HcaR 165 0
HdfR 165 0
HicB 165 0
HigA 165 0
HigBA 165 0
HipAB 165 .00139082058414464534
HipB 165 .00278164116828929068
H_NS 165 .14772727272727272727
HprR 165 .00692520775623268698
HU 165 .00277008310249307479
HyfR 165 0
HypT 165 .00275482093663911845
IclR 165 .00139275766016713091
IdnR 165 .00979020979020979020
IHF 165 .10785463071512309495
IlvY 165 0
IscR 165 .01356852103120759837
KdgR 165 .00279720279720279720
KdpE 165 .00559440559440559440
LacI 165 0
LeuO 165 .01379310344827586206
LexA 165 .03054448871181938911
LldR 165 0
LrhA 165 .00139082058414464534
Lrp 165 .08311345646437994722
LsrR 165 0
LysR 165 0
MalI 165 0
MalT 165 0
MarA 165 .02815013404825737265
MarR 165 0
MatA 165 .00277392510402219140
MazE 165 0
MazE_MazF 165 0
McbR 165 0
MelR 165 .00279329608938547486
MetJ 165 .00274725274725274725
MetR 165 .00139082058414464534
MhpR 165 0
Mlc 165 0
MlrA 165 .00554785020804438280
MngR 165 0
MntR 165 0
ModE 165 .02284946236559139784
MprA 165 .00557880055788005578
MqsA 165 .00696378830083565459
MraZ 165 .02092050209205020920
MurR 165 .00419580419580419580
Nac 165 .01377410468319559228
NadR 165 .00139275766016713091
NagC 165 .03155006858710562414
NanR 165 .00137931034482758620
NarL 165 .05667506297229219143
NarP 165 .01591511936339522546
NemR 165 0
NfeR 165 0
NhaR 165 .00277777777777777777
NikR 165 0
NimR 165 .00279720279720279720
NorR 165 0
NrdR 165 .00555555555555555555
NsrR 165 .04308093994778067885
NtrC 165 .02000000000000000000
OmpR 165 .00956284153005464480
OxyR 165 .01744966442953020134
PaaX 165 .01958041958041958041
PdeL 165 .00139860139860139860
PdhR 165 .03137789904502046384
PepA 165 .00139470013947001394
PgrR 165 .00138504155124653739
PhoB 165 .02921646746347941567
PhoP 165 .03351206434316353887
PrpR 165 .00699300699300699300
PspF 165 0
PurR 165 .00538358008075370121
PutA 165 .00139664804469273743
PuuR 165 0
PyrR 165 0
QseB 165 .01112656467315716272
RbsR 165 0
RcdA 165 .00833333333333333333
RclR 165 0
RcnR 165 0
RcsAB 165 .01106500691562932226
RcsB 165 .01506849315068493150
RcsB_BglJ 165 .00827586206896551724
RelB 165 0
RelB_RelE 165 0
RhaR 165 0
RhaS 165 0
Rob 165 .01091405184174624829
RstA 165 .01256983240223463687
RtcR 165 0
RutR 165 .01525658807212205270
SdiA 165 .00557103064066852367
SgrR 165 .00138312586445366528
SlyA 165 .03724137931034482758
SoxR 165 .00416666666666666666
SoxS 165 .01876675603217158176
SrlR 165 .00979020979020979020
StpA 165 .00557103064066852367
SutR 165 .00139082058414464534
TdcA 165 .00979020979020979020
TdcR 165 .00979020979020979020
TorR 165 .01112656467315716272
TreR 165 0
TrpR 165 0
TyrR 165 .00553250345781466113
UhpA 165 0
UidR 165 .00139275766016713091
UlaR 165 0
UvrY 165 0
UxuR 165 .00138312586445366528
XapR 165 0
XylR 165 0
YdeO 165 .00960219478737997256
YefM 165 .00279720279720279720
YefM_YoeB 165 .00279720279720279720
YeiL 165 0
YhaJ 165 .00139860139860139860
YiaJ 165 0
YjjQ 165 .00276625172890733056
YqhC 165 .00279720279720279720
ZntR 165 0
ZraR 165 0
Zur 165 .00417827298050139275
AccB 1660 0
AcrR 1660 0
Ada 1660 0
AdiY 1660 0
AgaR 1660 0
AidB 1660 0
AlaS 1660 0
AllR 1660 0
AllS 1660 0
AlsR 1660 0
AppY 1660 0
AraC 1660 0
ArcA 1660 .06806282722513089005
ArgP 1660 0
ArgR 1660 .01639344262295081967
ArsR 1660 0
AscG 1660 0
AsnC 1660 0
AtoC 1660 0
BaeR 1660 0
BasR 1660 0
BetI 1660 0
BirA 1660 0
BluR 1660 0
BolA 1660 0
BtsR 1660 0
CadC 1660 0
CaiF 1660 0
Cbl 1660 0
CdaR 1660 0
CecR 1660 0
ChbR 1660 0
ComR 1660 0
CpxR 1660 0
Cra 1660 .04040404040404040404
CreB 1660 0
CRP 1660 .01451905626134301270
CRP_Sxy 1660 0
CsgD 1660 0
CspA 1660 0
CsqR 1660 0
CueR 1660 0
CusR 1660 0
CynR 1660 0
CysB 1660 0
CytR 1660 0
Dan 1660 0
DcuR 1660 0
DeoR 1660 0
DgoR 1660 0
DhaR 1660 0
DicA 1660 0
DinJ_YafQ 1660 0
DnaA 1660 0
DpiA 1660 0
DsdC 1660 0
EbgR 1660 0
EnvR 1660 0
EnvY 1660 0
EvgA 1660 0
ExuR 1660 0
FabR 1660 0
FadR 1660 .02173913043478260869
FeaR 1660 0
FhlA 1660 0
Fis 1660 .01581027667984189723
FlhDC 1660 0
FliZ 1660 0
FNR 1660 .05161290322580645161
FucR 1660 0
Fur 1660 0
GadE 1660 .01818181818181818181
GadE_RcsB 1660 0
GadW 1660 0
GadX 1660 .01754385964912280701
GalR 1660 0
GalS 1660 0
GatR 1660 0
GcvA 1660 0
GlaR 1660 0
GlcC 1660 0
GlpR 1660 0
GlrR 1660 0
GntR 1660 0
GutM 1660 0
HcaR 1660 0
HdfR 1660 0
HicB 1660 0
HigA 1660 0
HigBA 1660 0
HipAB 1660 0
HipB 1660 0
H_NS 1660 .02347417840375586854
HprR 1660 0
HU 1660 0
HyfR 1660 0
HypT 1660 0
IclR 1660 0
IdnR 1660 0
IHF 1660 .01600000000000000000
IlvY 1660 0
IscR 1660 0
KdgR 1660 0
KdpE 1660 0
LacI 1660 0
LeuO 1660 0
LexA 1660 0
LldR 1660 0
LrhA 1660 0
Lrp 1660 0
LsrR 1660 0
LysR 1660 0
MalI 1660 0
MalT 1660 0
MarA 1660 0
MarR 1660 0
MatA 1660 0
MazE 1660 0
MazE_MazF 1660 0
McbR 1660 0
MelR 1660 0
MetJ 1660 0
MetR 1660 0
MhpR 1660 0
Mlc 1660 0
MlrA 1660 0
MngR 1660 0
MntR 1660 0
ModE 1660 0
MprA 1660 0
MqsA 1660 0
MraZ 1660 0
MurR 1660 0
Nac 1660 0
NadR 1660 0
NagC 1660 0
NanR 1660 0
NarL 1660 .02777777777777777777
NarP 1660 .05633802816901408450
NemR 1660 0
NfeR 1660 0
NhaR 1660 0
NikR 1660 0
NimR 1660 0
NorR 1660 0
NrdR 1660 0
NsrR 1660 0
NtrC 1660 0
OmpR 1660 .04347826086956521739
OxyR 1660 0
PaaX 1660 0
PdeL 1660 0
PdhR 1660 0
PepA 1660 0
PgrR 1660 0
PhoB 1660 0
PhoP 1660 .01265822784810126582
PrpR 1660 0
PspF 1660 0
PurR 1660 0
PutA 1660 0
PuuR 1660 0
PyrR 1660 0
QseB 1660 0
RbsR 1660 0
RcdA 1660 0
RclR 1660 0
RcnR 1660 0
RcsAB 1660 .02564102564102564102
RcsB 1660 0
RcsB_BglJ 1660 0
RelB 1660 0
RelB_RelE 1660 0
RhaR 1660 0
RhaS 1660 0
Rob 1660 0
RstA 1660 0
RtcR 1660 0
RutR 1660 0
SdiA 1660 0
SgrR 1660 0
SlyA 1660 0
SoxR 1660 0
SoxS 1660 0
SrlR 1660 0
StpA 1660 0
SutR 1660 0
TdcA 1660 0
TdcR 1660 0
TorR 1660 0
TreR 1660 0
TrpR 1660 0
TyrR 1660 0
UhpA 1660 0
UidR 1660 0
UlaR 1660 0
UvrY 1660 0
UxuR 1660 0
XapR 1660 0
XylR 1660 0
YdeO 1660 0
YefM 1660 0
YefM_YoeB 1660 0
YeiL 1660 0
YhaJ 1660 0
YiaJ 1660 0
YjjQ 1660 0
YqhC 1660 0
ZntR 1660 0
ZraR 1660 0
Zur 1660 0
AccB 1661 0
AcrR 1661 0
Ada 1661 0
AdiY 1661 0
AgaR 1661 0
AidB 1661 0
AlaS 1661 0
AllR 1661 0
AllS 1661 0
AlsR 1661 .18518518518518518518
AppY 1661 0
AraC 1661 0
ArcA 1661 0
ArgP 1661 0
ArgR 1661 0
ArsR 1661 0
AscG 1661 0
AsnC 1661 0
AtoC 1661 0
BaeR 1661 0
BasR 1661 0
BetI 1661 0
BirA 1661 0
BluR 1661 0
BolA 1661 0
BtsR 1661 0
CadC 1661 0
CaiF 1661 0
Cbl 1661 .16666666666666666666
CdaR 1661 0
CecR 1661 0
ChbR 1661 0
ComR 1661 0
CpxR 1661 .01052631578947368421
Cra 1661 0
CreB 1661 0
CRP 1661 0
CRP_Sxy 1661 0
CsgD 1661 0
CspA 1661 0
CsqR 1661 0
CueR 1661 0
CusR 1661 0
CynR 1661 0
CysB 1661 .09615384615384615384
CytR 1661 0
Dan 1661 0
DcuR 1661 0
DeoR 1661 0
DgoR 1661 0
DhaR 1661 0
DicA 1661 0
DinJ_YafQ 1661 0
DnaA 1661 0
DpiA 1661 0
DsdC 1661 0
EbgR 1661 0
EnvR 1661 0
EnvY 1661 0
EvgA 1661 .04651162790697674418
ExuR 1661 0
FabR 1661 0
FadR 1661 0
FeaR 1661 0
FhlA 1661 0
Fis 1661 0
FlhDC 1661 0
FliZ 1661 0
FNR 1661 .03470031545741324921
FucR 1661 0
Fur 1661 .00636942675159235668
GadE 1661 0
GadE_RcsB 1661 0
GadW 1661 0
GadX 1661 0
GalR 1661 0
GalS 1661 0
GatR 1661 0
GcvA 1661 0
GlaR 1661 0
GlcC 1661 0
GlpR 1661 0
GlrR 1661 0
GntR 1661 0
GutM 1661 0
HcaR 1661 0
HdfR 1661 0
HicB 1661 0
HigA 1661 0
HigBA 1661 0
HipAB 1661 0
HipB 1661 0
H_NS 1661 .00917431192660550458
HprR 1661 0
HU 1661 0
HyfR 1661 0
HypT 1661 0
IclR 1661 0
IdnR 1661 0
IHF 1661 .01992031872509960159
IlvY 1661 0
IscR 1661 0
KdgR 1661 0
KdpE 1661 0
LacI 1661 0
LeuO 1661 0
LexA 1661 0
LldR 1661 0
LrhA 1661 0
Lrp 1661 0
LsrR 1661 0
LysR 1661 0
MalI 1661 0
MalT 1661 0
MarA 1661 0
MarR 1661 0
MatA 1661 0
MazE 1661 0
MazE_MazF 1661 0
McbR 1661 0
MelR 1661 0
MetJ 1661 0
MetR 1661 0
MhpR 1661 0
Mlc 1661 0
MlrA 1661 0
MngR 1661 0
MntR 1661 0
ModE 1661 0
MprA 1661 0
MqsA 1661 0
MraZ 1661 0
MurR 1661 0
Nac 1661 0
NadR 1661 0
NagC 1661 0
NanR 1661 0
NarL 1661 .03448275862068965517
NarP 1661 0
NemR 1661 0
NfeR 1661 0
NhaR 1661 0
NikR 1661 0
NimR 1661 0
NorR 1661 0
NrdR 1661 0
NsrR 1661 .00917431192660550458
NtrC 1661 0
OmpR 1661 0
OxyR 1661 .01470588235294117647
PaaX 1661 0
PdeL 1661 0
PdhR 1661 0
PepA 1661 0
PgrR 1661 0
PhoB 1661 .01176470588235294117
PhoP 1661 .02500000000000000000
PrpR 1661 0
PspF 1661 0
PurR 1661 0
PutA 1661 0
PuuR 1661 0
PyrR 1661 0
QseB 1661 0
RbsR 1661 0
RcdA 1661 0
RclR 1661 0
RcnR 1661 0
RcsAB 1661 0
RcsB 1661 .04000000000000000000
RcsB_BglJ 1661 0
RelB 1661 0
RelB_RelE 1661 0
RhaR 1661 0
RhaS 1661 0
Rob 1661 0
RstA 1661 0
RtcR 1661 0
RutR 1661 0
SdiA 1661 0
SgrR 1661 0
SlyA 1661 0
SoxR 1661 0
SoxS 1661 0
SrlR 1661 0
StpA 1661 0
SutR 1661 0
TdcA 1661 0
TdcR 1661 0
TorR 1661 0
TreR 1661 0
TrpR 1661 0
TyrR 1661 0
UhpA 1661 0
UidR 1661 0
UlaR 1661 0
UvrY 1661 0
UxuR 1661 0
XapR 1661 0
XylR 1661 0
YdeO 1661 .04444444444444444444
YefM 1661 0
YefM_YoeB 1661 0
YeiL 1661 0
YhaJ 1661 0
YiaJ 1661 0
YjjQ 1661 0
YqhC 1661 0
ZntR 1661 0
ZraR 1661 0
Zur 1661 0
AccB 1662 0
AcrR 1662 .00492610837438423645
Ada 1662 0
AdiY 1662 .00827814569536423841
AgaR 1662 0
AidB 1662 0
AlaS 1662 0
AllR 1662 0
AllS 1662 0
AlsR 1662 0
AppY 1662 .00163934426229508196
AraC 1662 0
ArcA 1662 .09845288326300984528
ArgP 1662 .00490196078431372549
ArgR 1662 .01107594936708860759
ArsR 1662 0
AscG 1662 0
AsnC 1662 0
AtoC 1662 0
BaeR 1662 0
BasR 1662 .00655737704918032786
BetI 1662 .00665557404326123128
BirA 1662 0
BluR 1662 .00665557404326123128
BolA 1662 0
BtsR 1662 .00983606557377049180
CadC 1662 0
CaiF 1662 .01663893510815307820
Cbl 1662 0
CdaR 1662 .00825082508250825082
CecR 1662 0
ChbR 1662 .00998336106489184692
ComR 1662 .00166389351081530782
CpxR 1662 .01975683890577507598
Cra 1662 .04134762633996937212
CreB 1662 .00331125827814569536
CRP 1662 .18456725755995828988
CRP_Sxy 1662 0
CsgD 1662 .01288244766505636070
CspA 1662 0
CsqR 1662 0
CueR 1662 0
CusR 1662 0
CynR 1662 .00665557404326123128
CysB 1662 .00476947535771065182
CytR 1662 .00655737704918032786
Dan 1662 0
DcuR 1662 .00656814449917898193
DeoR 1662 .00330578512396694214
DgoR 1662 0
DhaR 1662 0
DicA 1662 .01162790697674418604
DinJ_YafQ 1662 0
DnaA 1662 0
DpiA 1662 .01492537313432835820
DsdC 1662 .00165837479270315091
EbgR 1662 0
EnvR 1662 0
EnvY 1662 0
EvgA 1662 .01141924959216965742
ExuR 1662 .00164203612479474548
FabR 1662 0
FadR 1662 .00645161290322580645
FeaR 1662 0
FhlA 1662 .03442622950819672131
Fis 1662 .08031088082901554404
FlhDC 1662 .01636904761904761904
FliZ 1662 .02471169686985172981
FNR 1662 .09587378640776699029
FucR 1662 0
Fur 1662 .08112094395280235988
GadE 1662 .01932367149758454106
GadE_RcsB 1662 .00494233937397034596
GadW 1662 .02155887230514096185
GadX 1662 .02254428341384863123
GalR 1662 .00163934426229508196
GalS 1662 .00163934426229508196
GatR 1662 0
GcvA 1662 .00331125827814569536
GlaR 1662 .00831946755407653910
GlcC 1662 0
GlpR 1662 .00660066006600660066
GlrR 1662 .00830564784053156146
GntR 1662 .01155115511551155115
GutM 1662 .01164725457570715474
HcaR 1662 0
HdfR 1662 .00331125827814569536
HicB 1662 0
HigA 1662 0
HigBA 1662 0
HipAB 1662 .00165289256198347107
HipB 1662 .00330578512396694214
H_NS 1662 .15720524017467248908
HprR 1662 0
HU 1662 .00164203612479474548
HyfR 1662 .01996672212978369384
HypT 1662 0
IclR 1662 .00665557404326123128
IdnR 1662 .01164725457570715474
IHF 1662 .09486166007905138339
IlvY 1662 .00332778702163061564
IscR 1662 .00956937799043062200
KdgR 1662 0
KdpE 1662 0
LacI 1662 .00499168053244592346
LeuO 1662 .01470588235294117647
LexA 1662 .00607902735562310030
LldR 1662 .00499168053244592346
LrhA 1662 .00497512437810945273
Lrp 1662 .09442724458204334365
LsrR 1662 .00164203612479474548
LysR 1662 .00332778702163061564
MalI 1662 0
MalT 1662 0
MarA 1662 .02996845425867507886
MarR 1662 0
MatA 1662 .00495049504950495049
MazE 1662 0
MazE_MazF 1662 0
McbR 1662 .00496688741721854304
MelR 1662 0
MetJ 1662 0
MetR 1662 .00165289256198347107
MhpR 1662 .00998336106489184692
Mlc 1662 .00493421052631578947
MlrA 1662 .00658978583196046128
MngR 1662 0
MntR 1662 .00165289256198347107
ModE 1662 .01410658307210031347
MprA 1662 .00496688741721854304
MqsA 1662 .00661157024793388429
MraZ 1662 0
MurR 1662 0
Nac 1662 .00484652665589660743
NadR 1662 0
NagC 1662 .02572347266881028938
NanR 1662 0
NarL 1662 .04920405209840810419
NarP 1662 .02034428794992175273
NemR 1662 0
NfeR 1662 .00332778702163061564
NhaR 1662 0
NikR 1662 0
NimR 1662 .00332778702163061564
NorR 1662 0
NrdR 1662 0
NsrR 1662 .03787878787878787878
NtrC 1662 .02681388012618296529
OmpR 1662 .01132686084142394822
OxyR 1662 .02384737678855325914
PaaX 1662 .01990049751243781094
PdeL 1662 .00166389351081530782
PdhR 1662 .00312500000000000000
PepA 1662 0
PgrR 1662 0
PhoB 1662 .01536098310291858678
PhoP 1662 .03139717425431711145
PrpR 1662 .00664451827242524916
PspF 1662 0
PurR 1662 .00635930047694753577
PutA 1662 .00166112956810631229
PuuR 1662 .01331114808652246256
PyrR 1662 0
QseB 1662 .01490066225165562913
RbsR 1662 0
RcdA 1662 .00657894736842105263
RclR 1662 0
RcnR 1662 0
RcsAB 1662 .01647446457990115321
RcsB 1662 .02283849918433931484
RcsB_BglJ 1662 .00488599348534201954
RelB 1662 0
RelB_RelE 1662 0
RhaR 1662 0
RhaS 1662 0
Rob 1662 .00966183574879227053
RstA 1662 .00658978583196046128
RtcR 1662 0
RutR 1662 .01644736842105263157
SdiA 1662 .00330033003300330033
SgrR 1662 0
SlyA 1662 .04590163934426229508
SoxR 1662 .00329489291598023064
SoxS 1662 .01732283464566929133
SrlR 1662 .01164725457570715474
StpA 1662 .00164744645799011532
SutR 1662 0
TdcA 1662 0
TdcR 1662 0
TorR 1662 .01322314049586776859
TreR 1662 0
TrpR 1662 .00988467874794069192
TyrR 1662 0
UhpA 1662 0
UidR 1662 0
UlaR 1662 .00164744645799011532
UvrY 1662 0
UxuR 1662 .00164203612479474548
XapR 1662 0
XylR 1662 .00661157024793388429
YdeO 1662 .00974025974025974025
YefM 1662 0
YefM_YoeB 1662 0
YeiL 1662 0
YhaJ 1662 0
YiaJ 1662 0
YjjQ 1662 .00991735537190082644
YqhC 1662 0
ZntR 1662 0
ZraR 1662 0
Zur 1662 .00165016501650165016
AccB 1663 0
AcrR 1663 .00512820512820512820
Ada 1663 0
AdiY 1663 0
AgaR 1663 0
AidB 1663 0
AlaS 1663 0
AllR 1663 0
AllS 1663 0
AlsR 1663 0
AppY 1663 0
AraC 1663 0
ArcA 1663 .07669616519174041297
ArgP 1663 .01530612244897959183
ArgR 1663 .03240740740740740740
ArsR 1663 0
AscG 1663 0
AsnC 1663 0
AtoC 1663 0
BaeR 1663 .00520833333333333333
BasR 1663 .00507614213197969543
BetI 1663 0
BirA 1663 0
BluR 1663 0
BolA 1663 .00529100529100529100
BtsR 1663 0
CadC 1663 0
CaiF 1663 .03174603174603174603
Cbl 1663 .02645502645502645502
CdaR 1663 0
CecR 1663 0
ChbR 1663 0
ComR 1663 0
CpxR 1663 .01190476190476190476
Cra 1663 .00380228136882129277
CreB 1663 0
CRP 1663 .05882352941176470588
CRP_Sxy 1663 0
CsgD 1663 0
CspA 1663 .00537634408602150537
CsqR 1663 0
CueR 1663 .00523560209424083769
CusR 1663 0
CynR 1663 0
CysB 1663 .05365853658536585365
CytR 1663 0
Dan 1663 0
DcuR 1663 .03141361256544502617
DeoR 1663 0
DgoR 1663 0
DhaR 1663 0
DicA 1663 0
DinJ_YafQ 1663 .01075268817204301075
DnaA 1663 .01015228426395939086
DpiA 1663 .04255319148936170212
DsdC 1663 0
EbgR 1663 0
EnvR 1663 0
EnvY 1663 0
EvgA 1663 0
ExuR 1663 0
FabR 1663 0
FadR 1663 .00970873786407766990
FeaR 1663 0
FhlA 1663 0
Fis 1663 .02955665024630541871
FlhDC 1663 .05952380952380952380
FliZ 1663 .00487804878048780487
FNR 1663 .11441647597254004576
FucR 1663 0
Fur 1663 .07094594594594594594
GadE 1663 0
GadE_RcsB 1663 .00518134715025906735
GadW 1663 0
GadX 1663 .00458715596330275229
GalR 1663 0
GalS 1663 0
GatR 1663 0
GcvA 1663 0
GlaR 1663 0
GlcC 1663 0
GlpR 1663 0
GlrR 1663 0
GntR 1663 0
GutM 1663 0
HcaR 1663 0
HdfR 1663 0
HicB 1663 0
HigA 1663 0
HigBA 1663 0
HipAB 1663 0
HipB 1663 0
H_NS 1663 .08285714285714285714
HprR 1663 0
HU 1663 .00518134715025906735
HyfR 1663 0
HypT 1663 .01538461538461538461
IclR 1663 0
IdnR 1663 0
IHF 1663 .04010025062656641604
IlvY 1663 0
IscR 1663 .03333333333333333333
KdgR 1663 0
KdpE 1663 0
LacI 1663 0
LeuO 1663 0
LexA 1663 .02074688796680497925
LldR 1663 0
LrhA 1663 0
Lrp 1663 .04301075268817204301
LsrR 1663 0
LysR 1663 0
MalI 1663 0
MalT 1663 0
MarA 1663 .00851063829787234042
MarR 1663 0
MatA 1663 0
MazE 1663 0
MazE_MazF 1663 0
McbR 1663 0
MelR 1663 0
MetJ 1663 .01522842639593908629
MetR 1663 0
MhpR 1663 .03243243243243243243
Mlc 1663 .00515463917525773195
MlrA 1663 .02094240837696335078
MngR 1663 0
MntR 1663 0
ModE 1663 .09478672985781990521
MprA 1663 0
MqsA 1663 0
MraZ 1663 0
MurR 1663 0
Nac 1663 .00487804878048780487
NadR 1663 0
NagC 1663 .00452488687782805429
NanR 1663 0
NarL 1663 .12773722627737226277
NarP 1663 .10798122065727699530
NemR 1663 0
NfeR 1663 0
NhaR 1663 0
NikR 1663 0
NimR 1663 0
NorR 1663 .01621621621621621621
NrdR 1663 0
NsrR 1663 .00749063670411985018
NtrC 1663 .02173913043478260869
OmpR 1663 .00966183574879227053
OxyR 1663 0
PaaX 1663 0
PdeL 1663 .00540540540540540540
PdhR 1663 0
PepA 1663 .01075268817204301075
PgrR 1663 .00520833333333333333
PhoB 1663 .00409836065573770491
PhoP 1663 .00836820083682008368
PrpR 1663 0
PspF 1663 0
PurR 1663 .01877934272300469483
PutA 1663 0
PuuR 1663 .01578947368421052631
PyrR 1663 0
QseB 1663 0
RbsR 1663 0
RcdA 1663 0
RclR 1663 0
RcnR 1663 0
RcsAB 1663 0
RcsB 1663 0
RcsB_BglJ 1663 .00500000000000000000
RelB 1663 0
RelB_RelE 1663 0
RhaR 1663 0
RhaS 1663 0
Rob 1663 .00476190476190476190
RstA 1663 0
RtcR 1663 0
RutR 1663 .01000000000000000000
SdiA 1663 0
SgrR 1663 0
SlyA 1663 .07246376811594202898
SoxR 1663 0
SoxS 1663 .00877192982456140350
SrlR 1663 0
StpA 1663 0
SutR 1663 0
TdcA 1663 0
TdcR 1663 0
TorR 1663 0
TreR 1663 0
TrpR 1663 .01546391752577319587
TyrR 1663 .02072538860103626943
UhpA 1663 0
UidR 1663 0
UlaR 1663 0
UvrY 1663 0
UxuR 1663 0
XapR 1663 0
XylR 1663 0
YdeO 1663 0
YefM 1663 .01081081081081081081
YefM_YoeB 1663 .01081081081081081081
YeiL 1663 0
YhaJ 1663 0
YiaJ 1663 0
YjjQ 1663 0
YqhC 1663 0
ZntR 1663 0
ZraR 1663 0
Zur 1663 0
AccB 1664 0
AcrR 1664 0
Ada 1664 0
AdiY 1664 .02409638554216867469
AgaR 1664 0
AidB 1664 0
AlaS 1664 0
AllR 1664 0
AllS 1664 0
AlsR 1664 .03067484662576687116
AppY 1664 0
AraC 1664 0
ArcA 1664 .04907975460122699386
ArgP 1664 0
ArgR 1664 .01010101010101010101
ArsR 1664 0
AscG 1664 0
AsnC 1664 0
AtoC 1664 0
BaeR 1664 0
BasR 1664 .01744186046511627906
BetI 1664 0
BirA 1664 0
BluR 1664 0
BolA 1664 0
BtsR 1664 0
CadC 1664 0
CaiF 1664 0
Cbl 1664 0
CdaR 1664 0
CecR 1664 0
ChbR 1664 0
ComR 1664 0
CpxR 1664 .00432900432900432900
Cra 1664 .05701754385964912280
CreB 1664 0
CRP 1664 .04969879518072289156
CRP_Sxy 1664 0
CsgD 1664 0
CspA 1664 0
CsqR 1664 0
CueR 1664 0
CusR 1664 0
CynR 1664 0
CysB 1664 0
CytR 1664 .02339181286549707602
Dan 1664 0
DcuR 1664 .01162790697674418604
DeoR 1664 .02439024390243902439
DgoR 1664 0
DhaR 1664 0
DicA 1664 0
DinJ_YafQ 1664 .01226993865030674846
DnaA 1664 .00571428571428571428
DpiA 1664 .04848484848484848484
DsdC 1664 0
EbgR 1664 0
EnvR 1664 0
EnvY 1664 0
EvgA 1664 0
ExuR 1664 0
FabR 1664 .00613496932515337423
FadR 1664 .00543478260869565217
FeaR 1664 0
FhlA 1664 0
Fis 1664 .03674540682414698162
FlhDC 1664 0
FliZ 1664 .01104972375690607734
FNR 1664 .06422018348623853211
FucR 1664 0
Fur 1664 .08888888888888888888
GadE 1664 .02105263157894736842
GadE_RcsB 1664 .01183431952662721893
GadW 1664 .02312138728323699421
GadX 1664 .02617801047120418848
GalR 1664 0
GalS 1664 0
GatR 1664 0
GcvA 1664 0
GlaR 1664 0
GlcC 1664 0
GlpR 1664 0
GlrR 1664 0
GntR 1664 .00578034682080924855
GutM 1664 0
HcaR 1664 0
HdfR 1664 0
HicB 1664 0
HigA 1664 0
HigBA 1664 0
HipAB 1664 0
HipB 1664 0
H_NS 1664 .09202453987730061349
HprR 1664 0
HU 1664 .00588235294117647058
HyfR 1664 0
HypT 1664 0
IclR 1664 .01840490797546012269
IdnR 1664 .00595238095238095238
IHF 1664 .06233062330623306233
IlvY 1664 0
IscR 1664 0
KdgR 1664 0
KdpE 1664 0
LacI 1664 0
LeuO 1664 .03409090909090909090
LexA 1664 .00904977375565610859
LldR 1664 0
LrhA 1664 .01212121212121212121
Lrp 1664 .05511811023622047244
LsrR 1664 0
LysR 1664 0
MalI 1664 0
MalT 1664 0
MarA 1664 .00943396226415094339
MarR 1664 0
MatA 1664 0
MazE 1664 0
MazE_MazF 1664 0
McbR 1664 0
MelR 1664 0
MetJ 1664 0
MetR 1664 .00602409638554216867
MhpR 1664 0
Mlc 1664 .00584795321637426900
MlrA 1664 0
MngR 1664 0
MntR 1664 .01829268292682926829
ModE 1664 .01960784313725490196
MprA 1664 0
MqsA 1664 0
MraZ 1664 0
MurR 1664 0
Nac 1664 .00549450549450549450
NadR 1664 0
NagC 1664 0
NanR 1664 0
NarL 1664 .05147058823529411764
NarP 1664 .01913875598086124401
NemR 1664 0
NfeR 1664 0
NhaR 1664 0
NikR 1664 0
NimR 1664 0
NorR 1664 .01851851851851851851
NrdR 1664 0
NsrR 1664 .02074688796680497925
NtrC 1664 0
OmpR 1664 0
OxyR 1664 .01485148514851485148
PaaX 1664 0
PdeL 1664 .00617283950617283950
PdhR 1664 0
PepA 1664 .01226993865030674846
PgrR 1664 0
PhoB 1664 .00909090909090909090
PhoP 1664 .02347417840375586854
PrpR 1664 .02453987730061349693
PspF 1664 0
PurR 1664 .03191489361702127659
PutA 1664 0
PuuR 1664 0
PyrR 1664 0
QseB 1664 .01162790697674418604
RbsR 1664 0
RcdA 1664 0
RclR 1664 0
RcnR 1664 0
RcsAB 1664 0
RcsB 1664 .03296703296703296703
RcsB_BglJ 1664 .01136363636363636363
RelB 1664 0
RelB_RelE 1664 0
RhaR 1664 0
RhaS 1664 0
Rob 1664 0
RstA 1664 0
RtcR 1664 0
RutR 1664 .01704545454545454545
SdiA 1664 0
SgrR 1664 .04907975460122699386
SlyA 1664 .08152173913043478260
SoxR 1664 0
SoxS 1664 .01470588235294117647
SrlR 1664 0
StpA 1664 .00595238095238095238
SutR 1664 0
TdcA 1664 0
TdcR 1664 0
TorR 1664 .01162790697674418604
TreR 1664 0
TrpR 1664 .00578034682080924855
TyrR 1664 .01162790697674418604
UhpA 1664 0
UidR 1664 0
UlaR 1664 0
UvrY 1664 0
UxuR 1664 0
XapR 1664 0
XylR 1664 0
YdeO 1664 0
YefM 1664 0
YefM_YoeB 1664 0
YeiL 1664 0
YhaJ 1664 0
YiaJ 1664 0
YjjQ 1664 0
YqhC 1664 0
ZntR 1664 0
ZraR 1664 0
Zur 1664 .00598802395209580838
AccB 1665 0
AcrR 1665 .01694915254237288135
Ada 1665 0
AdiY 1665 .01142857142857142857
AgaR 1665 0
AidB 1665 0
AlaS 1665 0
AllR 1665 0
AllS 1665 0
AlsR 1665 0
AppY 1665 0
AraC 1665 0
ArcA 1665 .07716049382716049382
ArgP 1665 .00549450549450549450
ArgR 1665 .00975609756097560975
ArsR 1665 0
AscG 1665 .01162790697674418604
AsnC 1665 0
AtoC 1665 0
BaeR 1665 0
BasR 1665 .02824858757062146892
BetI 1665 0
BirA 1665 0
BluR 1665 0
BolA 1665 0
BtsR 1665 .02222222222222222222
CadC 1665 0
CaiF 1665 .03468208092485549132
Cbl 1665 .02890173410404624277
CdaR 1665 0
CecR 1665 0
ChbR 1665 0
ComR 1665 0
CpxR 1665 .02136752136752136752
Cra 1665 .03333333333333333333
CreB 1665 .00578034682080924855
CRP 1665 .06024096385542168674
CRP_Sxy 1665 0
CsgD 1665 .02604166666666666666
CspA 1665 0
CsqR 1665 0
CueR 1665 0
CusR 1665 0
CynR 1665 0
CysB 1665 .03092783505154639175
CytR 1665 0
Dan 1665 .02366863905325443786
DcuR 1665 0
DeoR 1665 0
DgoR 1665 0
DhaR 1665 0
DicA 1665 0
DinJ_YafQ 1665 .01176470588235294117
DnaA 1665 0
DpiA 1665 .00558659217877094972
DsdC 1665 0
EbgR 1665 0
EnvR 1665 .01183431952662721893
EnvY 1665 0
EvgA 1665 .01075268817204301075
ExuR 1665 0
FabR 1665 0
FadR 1665 0
FeaR 1665 0
FhlA 1665 0
Fis 1665 .02813299232736572890
FlhDC 1665 .03292181069958847736
FliZ 1665 .02150537634408602150
FNR 1665 .09027777777777777777
FucR 1665 0
Fur 1665 .10256410256410256410
GadE 1665 .02030456852791878172
GadE_RcsB 1665 .01714285714285714285
GadW 1665 .02222222222222222222
GadX 1665 .02010050251256281407
GalR 1665 0
GalS 1665 0
GatR 1665 .03550295857988165680
GcvA 1665 0
GlaR 1665 0
GlcC 1665 0
GlpR 1665 0
GlrR 1665 0
GntR 1665 0
GutM 1665 0
HcaR 1665 0
HdfR 1665 0
HicB 1665 0
HigA 1665 0
HigBA 1665 0
HipAB 1665 0
HipB 1665 0
H_NS 1665 .16346153846153846153
HprR 1665 0
HU 1665 .01136363636363636363
HyfR 1665 0
HypT 1665 .01111111111111111111
IclR 1665 0
IdnR 1665 0
IHF 1665 .05555555555555555555
IlvY 1665 0
IscR 1665 .03608247422680412371
KdgR 1665 0
KdpE 1665 0
LacI 1665 0
LeuO 1665 .03278688524590163934
LexA 1665 .01321585903083700440
LldR 1665 0
LrhA 1665 .00578034682080924855
Lrp 1665 .02996254681647940074
LsrR 1665 0
LysR 1665 0
MalI 1665 0
MalT 1665 0
MarA 1665 .00913242009132420091
MarR 1665 0
MatA 1665 .01142857142857142857
MazE 1665 0
MazE_MazF 1665 0
McbR 1665 .01744186046511627906
MelR 1665 0
MetJ 1665 0
MetR 1665 0
MhpR 1665 0
Mlc 1665 0
MlrA 1665 .02285714285714285714
MngR 1665 0
MntR 1665 .00578034682080924855
ModE 1665 .03365384615384615384
MprA 1665 .01156069364161849710
MqsA 1665 .02312138728323699421
MraZ 1665 0
MurR 1665 0
Nac 1665 .01604278074866310160
NadR 1665 0
NagC 1665 .00487804878048780487
NanR 1665 .00558659217877094972
NarL 1665 .02447552447552447552
NarP 1665 .03286384976525821596
NemR 1665 0
NfeR 1665 0
NhaR 1665 0
NikR 1665 0
NimR 1665 0
NorR 1665 0
NrdR 1665 0
NsrR 1665 .00796812749003984063
NtrC 1665 0
OmpR 1665 .02659574468085106382
OxyR 1665 0
PaaX 1665 0
PdeL 1665 0
PdhR 1665 0
PepA 1665 .01176470588235294117
PgrR 1665 0
PhoB 1665 .01777777777777777777
PhoP 1665 .01809954751131221719
PrpR 1665 0
PspF 1665 0
PurR 1665 .02030456852791878172
PutA 1665 0
PuuR 1665 .04733727810650887573
PyrR 1665 0
QseB 1665 0
RbsR 1665 0
RcdA 1665 .02272727272727272727
RclR 1665 0
RcnR 1665 0
RcsAB 1665 .05113636363636363636
RcsB 1665 .02631578947368421052
RcsB_BglJ 1665 .00543478260869565217
RelB 1665 0
RelB_RelE 1665 0
RhaR 1665 0
RhaS 1665 0
Rob 1665 .01036269430051813471
RstA 1665 .02285714285714285714
RtcR 1665 0
RutR 1665 .02197802197802197802
SdiA 1665 .00571428571428571428
SgrR 1665 0
SlyA 1665 .07291666666666666666
SoxR 1665 0
SoxS 1665 .00943396226415094339
SrlR 1665 0
StpA 1665 .01149425287356321839
SutR 1665 .00578034682080924855
TdcA 1665 0
TdcR 1665 0
TorR 1665 .01117318435754189944
TreR 1665 0
TrpR 1665 .00555555555555555555
TyrR 1665 .01117318435754189944
UhpA 1665 0
UidR 1665 0
UlaR 1665 0
UvrY 1665 0
UxuR 1665 0
XapR 1665 0
XylR 1665 0
YdeO 1665 .00529100529100529100
YefM 1665 0
YefM_YoeB 1665 0
YeiL 1665 0
YhaJ 1665 0
YiaJ 1665 0
YjjQ 1665 0
YqhC 1665 0
ZntR 1665 0
ZraR 1665 0
Zur 1665 0
AccB 1666 0
AcrR 1666 .00283286118980169971
Ada 1666 0
AdiY 1666 .00573065902578796561
AgaR 1666 0
AidB 1666 0
AlaS 1666 0
AllR 1666 0
AllS 1666 0
AlsR 1666 0
AppY 1666 0
AraC 1666 0
ArcA 1666 .07613168724279835390
ArgP 1666 .00280898876404494382
ArgR 1666 .02144772117962466487
ArsR 1666 0
AscG 1666 .00578034682080924855
AsnC 1666 .00289017341040462427
AtoC 1666 0
BaeR 1666 0
BasR 1666 .00281690140845070422
BetI 1666 0
BirA 1666 0
BluR 1666 0
BolA 1666 0
BtsR 1666 0
CadC 1666 .00581395348837209302
CaiF 1666 .01729106628242074927
Cbl 1666 0
CdaR 1666 .01436781609195402298
CecR 1666 0
ChbR 1666 0
ComR 1666 .00291545189504373177
CpxR 1666 .00731707317073170731
Cra 1666 .00476190476190476190
CreB 1666 0
CRP 1666 .08798017348203221809
CRP_Sxy 1666 0
CsgD 1666 .00815217391304347826
CspA 1666 0
CsqR 1666 0
CueR 1666 0
CusR 1666 0
CynR 1666 0
CysB 1666 .00808625336927223719
CytR 1666 .00564971751412429378
Dan 1666 0
DcuR 1666 .00852272727272727272
DeoR 1666 .00287356321839080459
DgoR 1666 0
DhaR 1666 0
DicA 1666 0
DinJ_YafQ 1666 .00581395348837209302
DnaA 1666 .00280898876404494382
DpiA 1666 .02608695652173913043
DsdC 1666 0
EbgR 1666 0
EnvR 1666 0
EnvY 1666 .00290697674418604651
EvgA 1666 .01400560224089635854
ExuR 1666 0
FabR 1666 0
FadR 1666 .00549450549450549450
FeaR 1666 .00290697674418604651
FhlA 1666 0
Fis 1666 .06077348066298342541
FlhDC 1666 .03658536585365853658
FliZ 1666 .00831024930747922437
FNR 1666 .12173913043478260869
FucR 1666 .01449275362318840579
Fur 1666 .04166666666666666666
GadE 1666 .01902173913043478260
GadE_RcsB 1666 .01440922190201729106
GadW 1666 .01994301994301994301
GadX 1666 .03287671232876712328
GalR 1666 .00284090909090909090
GalS 1666 .00284090909090909090
GatR 1666 0
GcvA 1666 .00869565217391304347
GlaR 1666 0
GlcC 1666 0
GlpR 1666 0
GlrR 1666 0
GntR 1666 .00852272727272727272
GutM 1666 0
HcaR 1666 0
HdfR 1666 0
HicB 1666 0
HigA 1666 0
HigBA 1666 0
HipAB 1666 0
HipB 1666 0
H_NS 1666 .07185628742514970059
HprR 1666 0
HU 1666 .00284900284900284900
HyfR 1666 0
HypT 1666 0
IclR 1666 .00289017341040462427
IdnR 1666 .00286532951289398280
IHF 1666 .07504690431519699812
IlvY 1666 0
IscR 1666 .03305785123966942148
KdgR 1666 .00583090379008746355
KdpE 1666 .01166180758017492711
LacI 1666 0
LeuO 1666 .00276243093922651933
LexA 1666 .01763224181360201511
LldR 1666 0
LrhA 1666 0
Lrp 1666 .07932692307692307692
LsrR 1666 0
LysR 1666 .00583090379008746355
MalI 1666 0
MalT 1666 0
MarA 1666 .01804123711340206185
MarR 1666 0
MatA 1666 0
MazE 1666 0
MazE_MazF 1666 0
McbR 1666 0
MelR 1666 0
MetJ 1666 0
MetR 1666 .00578034682080924855
MhpR 1666 .01749271137026239067
Mlc 1666 0
MlrA 1666 0
MngR 1666 0
MntR 1666 0
ModE 1666 .04010695187165775401
MprA 1666 0
MqsA 1666 0
MraZ 1666 0
MurR 1666 0
Nac 1666 .00831024930747922437
NadR 1666 .00289017341040462427
NagC 1666 .02425876010781671159
NanR 1666 0
NarL 1666 .09112149532710280373
NarP 1666 .04232804232804232804
NemR 1666 .00289855072463768115
NfeR 1666 0
NhaR 1666 0
NikR 1666 0
NimR 1666 0
NorR 1666 0
NrdR 1666 0
NsrR 1666 .00945626477541371158
NtrC 1666 .02343750000000000000
OmpR 1666 .01944444444444444444
OxyR 1666 .00259740259740259740
PaaX 1666 .03179190751445086705
PdeL 1666 0
PdhR 1666 0
PepA 1666 .00581395348837209302
PgrR 1666 0
PhoB 1666 .01767676767676767676
PhoP 1666 .02835051546391752577
PrpR 1666 0
PspF 1666 0
PurR 1666 .02739726027397260273
PutA 1666 0
PuuR 1666 0
PyrR 1666 0
QseB 1666 .00282485875706214689
RbsR 1666 0
RcdA 1666 .00283286118980169971
RclR 1666 0
RcnR 1666 0
RcsAB 1666 0
RcsB 1666 .02785515320334261838
RcsB_BglJ 1666 .00279329608938547486
RelB 1666 0
RelB_RelE 1666 0
RhaR 1666 0
RhaS 1666 0
Rob 1666 .00544959128065395095
RstA 1666 .00284090909090909090
RtcR 1666 0
RutR 1666 .01408450704225352112
SdiA 1666 .00286532951289398280
SgrR 1666 0
SlyA 1666 .02981029810298102981
SoxR 1666 .00573065902578796561
SoxS 1666 .01041666666666666666
SrlR 1666 0
StpA 1666 0
SutR 1666 0
TdcA 1666 0
TdcR 1666 0
TorR 1666 .01428571428571428571
TreR 1666 0
TrpR 1666 .00852272727272727272
TyrR 1666 .01428571428571428571
UhpA 1666 0
UidR 1666 0
UlaR 1666 0
UvrY 1666 .00288184438040345821
UxuR 1666 0
XapR 1666 0
XylR 1666 0
YdeO 1666 .00275482093663911845
YefM 1666 0
YefM_YoeB 1666 0
YeiL 1666 0
YhaJ 1666 0
YiaJ 1666 0
YjjQ 1666 0
YqhC 1666 0
ZntR 1666 0
ZraR 1666 0
Zur 1666 0
AccB 1667 0
AcrR 1667 0
Ada 1667 0
AdiY 1667 .01583113456464379947
AgaR 1667 0
AidB 1667 0
AlaS 1667 0
AllR 1667 .00259740259740259740
AllS 1667 0
AlsR 1667 .01322751322751322751
AppY 1667 0
AraC 1667 0
ArcA 1667 .07528957528957528957
ArgP 1667 0
ArgR 1667 .01466992665036674816
ArsR 1667 0
AscG 1667 0
AsnC 1667 .00263157894736842105
AtoC 1667 0
BaeR 1667 0
BasR 1667 .01298701298701298701
BetI 1667 .01061007957559681697
BirA 1667 0
BluR 1667 0
BolA 1667 .00526315789473684210
BtsR 1667 .01818181818181818181
CadC 1667 .00263852242744063324
CaiF 1667 .00781250000000000000
Cbl 1667 0
CdaR 1667 .01044386422976501305
CecR 1667 0
ChbR 1667 0
ComR 1667 .00265251989389920424
CpxR 1667 .03233256351039260969
Cra 1667 .03401360544217687074
CreB 1667 0
CRP 1667 .12177121771217712177
CRP_Sxy 1667 0
CsgD 1667 .02015113350125944584
CspA 1667 0
CsqR 1667 0
CueR 1667 0
CusR 1667 0
CynR 1667 0
CysB 1667 .00245700245700245700
CytR 1667 .00775193798449612403
Dan 1667 0
DcuR 1667 .01038961038961038961
DeoR 1667 .00789473684210526315
DgoR 1667 0
DhaR 1667 .00263157894736842105
DicA 1667 0
DinJ_YafQ 1667 0
DnaA 1667 0
DpiA 1667 .02374670184696569920
DsdC 1667 .00263852242744063324
EbgR 1667 0
EnvR 1667 0
EnvY 1667 0
EvgA 1667 .01799485861182519280
ExuR 1667 0
FabR 1667 0
FadR 1667 0
FeaR 1667 0
FhlA 1667 .00493827160493827160
Fis 1667 .07964601769911504424
FlhDC 1667 .04081632653061224489
FliZ 1667 .02842377260981912144
FNR 1667 .09163987138263665594
FucR 1667 .00261096605744125326
Fur 1667 .01800000000000000000
GadE 1667 .01995012468827930174
GadE_RcsB 1667 .00783289817232375979
GadW 1667 .01554404145077720207
GadX 1667 .01732673267326732673
GalR 1667 0
GalS 1667 0
GatR 1667 .01591511936339522546
GcvA 1667 .00262467191601049868
GlaR 1667 0
GlcC 1667 .00523560209424083769
GlpR 1667 0
GlrR 1667 .01322751322751322751
GntR 1667 .00777202072538860103
GutM 1667 .01856763925729442970
HcaR 1667 0
HdfR 1667 .00791556728232189973
HicB 1667 0
HigA 1667 0
HigBA 1667 0
HipAB 1667 0
HipB 1667 0
H_NS 1667 .11089494163424124513
HprR 1667 0
HU 1667 0
HyfR 1667 0
HypT 1667 .00257069408740359897
IclR 1667 .00793650793650793650
IdnR 1667 .00523560209424083769
IHF 1667 .11376146788990825688
IlvY 1667 0
IscR 1667 0
KdgR 1667 0
KdpE 1667 0
LacI 1667 .00529100529100529100
LeuO 1667 .01017811704834605597
LexA 1667 .00228832951945080091
LldR 1667 0
LrhA 1667 0
Lrp 1667 .07095343680709534368
LsrR 1667 .00520833333333333333
LysR 1667 0
MalI 1667 0
MalT 1667 0
MarA 1667 .01418439716312056737
MarR 1667 0
MatA 1667 0
MazE 1667 0
MazE_MazF 1667 0
McbR 1667 0
MelR 1667 0
MetJ 1667 .00512820512820512820
MetR 1667 .00526315789473684210
MhpR 1667 0
Mlc 1667 0
MlrA 1667 .01044386422976501305
MngR 1667 0
MntR 1667 0
ModE 1667 .02669902912621359223
MprA 1667 .00261780104712041884
MqsA 1667 .01049868766404199475
MraZ 1667 0
MurR 1667 0
Nac 1667 .01015228426395939086
NadR 1667 .00263157894736842105
NagC 1667 .00729927007299270072
NanR 1667 .00258397932816537467
NarL 1667 .06144067796610169491
NarP 1667 .03883495145631067961
NemR 1667 0
NfeR 1667 0
NhaR 1667 0
NikR 1667 0
NimR 1667 0
NorR 1667 0
NrdR 1667 .00259740259740259740
NsrR 1667 .01318681318681318681
NtrC 1667 .01909307875894988066
OmpR 1667 .01518987341772151898
OxyR 1667 .00961538461538461538
PaaX 1667 .02894736842105263157
PdeL 1667 .00265251989389920424
PdhR 1667 .00480769230769230769
PepA 1667 0
PgrR 1667 0
PhoB 1667 .03309692671394799054
PhoP 1667 .01643192488262910798
PrpR 1667 0
PspF 1667 .01052631578947368421
PurR 1667 .00491400491400491400
PutA 1667 0
PuuR 1667 0
PyrR 1667 0
QseB 1667 .01832460732984293193
RbsR 1667 0
RcdA 1667 .01041666666666666666
RclR 1667 0
RcnR 1667 0
RcsAB 1667 .01028277634961439588
RcsB 1667 .02025316455696202531
RcsB_BglJ 1667 .00255102040816326530
RelB 1667 0
RelB_RelE 1667 0
RhaR 1667 0
RhaS 1667 0
Rob 1667 .00498753117206982543
RstA 1667 .01044386422976501305
RtcR 1667 .00530503978779840848
RutR 1667 .00254452926208651399
SdiA 1667 0
SgrR 1667 0
SlyA 1667 .03759398496240601503
SoxR 1667 0
SoxS 1667 .00956937799043062200
SrlR 1667 .01856763925729442970
StpA 1667 0
SutR 1667 0
TdcA 1667 .01587301587301587301
TdcR 1667 .01587301587301587301
TorR 1667 .00516795865633074935
TreR 1667 .00530503978779840848
TrpR 1667 .00516795865633074935
TyrR 1667 .00516795865633074935
UhpA 1667 0
UidR 1667 0
UlaR 1667 0
UvrY 1667 0
UxuR 1667 0
XapR 1667 0
XylR 1667 0
YdeO 1667 .01272264631043256997
YefM 1667 0
YefM_YoeB 1667 0
YeiL 1667 0
YhaJ 1667 0
YiaJ 1667 0
YjjQ 1667 0
YqhC 1667 0
ZntR 1667 0
ZraR 1667 0
Zur 1667 0
AccB 1668 0
AcrR 1668 0
Ada 1668 0
AdiY 1668 .01287553648068669527
AgaR 1668 0
AidB 1668 0
AlaS 1668 0
AllR 1668 0
AllS 1668 0
AlsR 1668 0
AppY 1668 0
AraC 1668 .01255230125523012552
ArcA 1668 .06527415143603133159
ArgP 1668 0
ArgR 1668 .00377358490566037735
ArsR 1668 0
AscG 1668 0
AsnC 1668 0
AtoC 1668 0
BaeR 1668 0
BasR 1668 0
BetI 1668 0
BirA 1668 0
BluR 1668 .01754385964912280701
BolA 1668 0
BtsR 1668 0
CadC 1668 0
CaiF 1668 0
Cbl 1668 0
CdaR 1668 0
CecR 1668 .02192982456140350877
ChbR 1668 0
ComR 1668 .00438596491228070175
CpxR 1668 .00675675675675675675
Cra 1668 .01320132013201320132
CreB 1668 0
CRP 1668 .07012622720897615708
CRP_Sxy 1668 .00438596491228070175
CsgD 1668 0
CspA 1668 0
CsqR 1668 0
CueR 1668 0
CusR 1668 0
CynR 1668 0
CysB 1668 0
CytR 1668 .00416666666666666666
Dan 1668 0
DcuR 1668 .02564102564102564102
DeoR 1668 0
DgoR 1668 0
DhaR 1668 0
DicA 1668 0
DinJ_YafQ 1668 0
DnaA 1668 0
DpiA 1668 .03913043478260869565
DsdC 1668 0
EbgR 1668 0
EnvR 1668 0
EnvY 1668 0
EvgA 1668 .03347280334728033472
ExuR 1668 0
FabR 1668 0
FadR 1668 0
FeaR 1668 0
FhlA 1668 .03614457831325301204
Fis 1668 .02444444444444444444
FlhDC 1668 .05084745762711864406
FliZ 1668 0
FNR 1668 .07942973523421588594
FucR 1668 0
Fur 1668 .08433734939759036144
GadE 1668 .00386100386100386100
GadE_RcsB 1668 .00851063829787234042
GadW 1668 .00829875518672199170
GadX 1668 .00769230769230769230
GalR 1668 0
GalS 1668 0
GatR 1668 0
GcvA 1668 0
GlaR 1668 0
GlcC 1668 0
GlpR 1668 .00851063829787234042
GlrR 1668 0
GntR 1668 .00418410041841004184
GutM 1668 0
HcaR 1668 0
HdfR 1668 0
HicB 1668 0
HigA 1668 0
HigBA 1668 0
HipAB 1668 0
HipB 1668 0
H_NS 1668 .09043927648578811369
HprR 1668 0
HU 1668 0
HyfR 1668 0
HypT 1668 0
IclR 1668 .01310043668122270742
IdnR 1668 0
IHF 1668 .09832134292565947242
IlvY 1668 0
IscR 1668 .02766798418972332015
KdgR 1668 0
KdpE 1668 0
LacI 1668 0
LeuO 1668 .04641350210970464135
LexA 1668 .01048951048951048951
LldR 1668 0
LrhA 1668 .00431034482758620689
Lrp 1668 .01212121212121212121
LsrR 1668 0
LysR 1668 0
MalI 1668 0
MalT 1668 0
MarA 1668 .01818181818181818181
MarR 1668 0
MatA 1668 .00425531914893617021
MazE 1668 0
MazE_MazF 1668 0
McbR 1668 0
MelR 1668 0
MetJ 1668 .00413223140495867768
MetR 1668 0
MhpR 1668 0
Mlc 1668 0
MlrA 1668 0
MngR 1668 0
MntR 1668 0
ModE 1668 .09600000000000000000
MprA 1668 0
MqsA 1668 0
MraZ 1668 0
MurR 1668 0
Nac 1668 0
NadR 1668 0
NagC 1668 .01145038167938931297
NanR 1668 0
NarL 1668 .11392405063291139240
NarP 1668 .06083650190114068441
NemR 1668 0
NfeR 1668 0
NhaR 1668 .03070175438596491228
NikR 1668 0
NimR 1668 0
NorR 1668 0
NrdR 1668 0
NsrR 1668 .04347826086956521739
NtrC 1668 0
OmpR 1668 .01612903225806451612
OxyR 1668 0
PaaX 1668 .04761904761904761904
PdeL 1668 .00438596491228070175
PdhR 1668 .00373134328358208955
PepA 1668 0
PgrR 1668 0
PhoB 1668 .05882352941176470588
PhoP 1668 .02527075812274368231
PrpR 1668 0
PspF 1668 0
PurR 1668 0
PutA 1668 0
PuuR 1668 0
PyrR 1668 0
QseB 1668 0
RbsR 1668 .00423728813559322033
RcdA 1668 .00420168067226890756
RclR 1668 0
RcnR 1668 0
RcsAB 1668 0
RcsB 1668 .02419354838709677419
RcsB_BglJ 1668 .02092050209205020920
RelB 1668 0
RelB_RelE 1668 0
RhaR 1668 0
RhaS 1668 0
Rob 1668 .00793650793650793650
RstA 1668 0
RtcR 1668 0
RutR 1668 .00409836065573770491
SdiA 1668 0
SgrR 1668 0
SlyA 1668 .09958506224066390041
SoxR 1668 .00425531914893617021
SoxS 1668 .00367647058823529411
SrlR 1668 0
StpA 1668 .01731601731601731601
SutR 1668 0
TdcA 1668 0
TdcR 1668 0
TorR 1668 .00840336134453781512
TreR 1668 0
TrpR 1668 0
TyrR 1668 0
UhpA 1668 0
UidR 1668 0
UlaR 1668 0
UvrY 1668 .00431034482758620689
UxuR 1668 0
XapR 1668 0
XylR 1668 0
YdeO 1668 .00809716599190283400
YefM 1668 0
YefM_YoeB 1668 0
YeiL 1668 0
YhaJ 1668 0
YiaJ 1668 .03930131004366812227
YjjQ 1668 .01709401709401709401
YqhC 1668 0
ZntR 1668 0
ZraR 1668 0
Zur 1668 0
AccB 1669 0
AcrR 1669 .00602409638554216867
Ada 1669 0
AdiY 1669 0
AgaR 1669 0
AidB 1669 0
AlaS 1669 0
AllR 1669 0
AllS 1669 0
AlsR 1669 0
AppY 1669 0
AraC 1669 0
ArcA 1669 .03384615384615384615
ArgP 1669 0
ArgR 1669 .04864864864864864864
ArsR 1669 0
AscG 1669 0
AsnC 1669 0
AtoC 1669 0
BaeR 1669 0
BasR 1669 .01197604790419161676
BetI 1669 0
BirA 1669 0
BluR 1669 0
BolA 1669 0
BtsR 1669 0
CadC 1669 0
CaiF 1669 .03750000000000000000
Cbl 1669 0
CdaR 1669 .03105590062111801242
CecR 1669 0
ChbR 1669 0
ComR 1669 0
CpxR 1669 .00444444444444444444
Cra 1669 .00858369098712446351
CreB 1669 0
CRP 1669 .03443113772455089820
CRP_Sxy 1669 0
CsgD 1669 0
CspA 1669 0
CsqR 1669 0
CueR 1669 0
CusR 1669 0
CynR 1669 0
CysB 1669 .01081081081081081081
CytR 1669 0
Dan 1669 0
DcuR 1669 .01204819277108433734
DeoR 1669 0
DgoR 1669 0
DhaR 1669 0
DicA 1669 0
DinJ_YafQ 1669 0
DnaA 1669 0
DpiA 1669 .00602409638554216867
DsdC 1669 0
EbgR 1669 0
EnvR 1669 0
EnvY 1669 0
EvgA 1669 .00574712643678160919
ExuR 1669 0
FabR 1669 0
FadR 1669 0
FeaR 1669 0
FhlA 1669 0
Fis 1669 .02368421052631578947
FlhDC 1669 0
FliZ 1669 0
FNR 1669 .05045871559633027522
FucR 1669 0
Fur 1669 .09090909090909090909
GadE 1669 0
GadE_RcsB 1669 .00609756097560975609
GadW 1669 0
GadX 1669 0
GalR 1669 .00606060606060606060
GalS 1669 .00606060606060606060
GatR 1669 0
GcvA 1669 0
GlaR 1669 0
GlcC 1669 0
GlpR 1669 0
GlrR 1669 0
GntR 1669 .00598802395209580838
GutM 1669 0
HcaR 1669 0
HdfR 1669 0
HicB 1669 0
HigA 1669 0
HigBA 1669 0
HipAB 1669 0
HipB 1669 0
H_NS 1669 .10759493670886075949
HprR 1669 0
HU 1669 .00609756097560975609
HyfR 1669 0
HypT 1669 0
IclR 1669 0
IdnR 1669 .00617283950617283950
IHF 1669 .05464480874316939890
IlvY 1669 0
IscR 1669 0
KdgR 1669 0
KdpE 1669 0
LacI 1669 0
LeuO 1669 .03529411764705882352
LexA 1669 0
LldR 1669 0
LrhA 1669 .00625000000000000000
Lrp 1669 .03557312252964426877
LsrR 1669 0
LysR 1669 0
MalI 1669 0
MalT 1669 0
MarA 1669 .00970873786407766990
MarR 1669 0
MatA 1669 .00613496932515337423
MazE 1669 0
MazE_MazF 1669 0
McbR 1669 0
MelR 1669 0
MetJ 1669 .01785714285714285714
MetR 1669 0
MhpR 1669 0
Mlc 1669 0
MlrA 1669 0
MngR 1669 0
MntR 1669 0
ModE 1669 0
MprA 1669 .00621118012422360248
MqsA 1669 0
MraZ 1669 0
MurR 1669 0
Nac 1669 0
NadR 1669 0
NagC 1669 .01047120418848167539
NanR 1669 .01829268292682926829
NarL 1669 .02941176470588235294
NarP 1669 .00485436893203883495
NemR 1669 0
NfeR 1669 0
NhaR 1669 .03821656050955414012
NikR 1669 0
NimR 1669 0
NorR 1669 0
NrdR 1669 0
NsrR 1669 .00418410041841004184
NtrC 1669 .02487562189054726368
OmpR 1669 .04046242774566473988
OxyR 1669 0
PaaX 1669 0
PdeL 1669 0
PdhR 1669 0
PepA 1669 .00632911392405063291
PgrR 1669 0
PhoB 1669 .01408450704225352112
PhoP 1669 .03921568627450980392
PrpR 1669 0
PspF 1669 0
PurR 1669 0
PutA 1669 .00636942675159235668
PuuR 1669 0
PyrR 1669 0
QseB 1669 0
RbsR 1669 0
RcdA 1669 0
RclR 1669 0
RcnR 1669 .01923076923076923076
RcsAB 1669 0
RcsB 1669 .01111111111111111111
RcsB_BglJ 1669 .01775147928994082840
RelB 1669 0
RelB_RelE 1669 0
RhaR 1669 0
RhaS 1669 0
Rob 1669 .01111111111111111111
RstA 1669 0
RtcR 1669 0
RutR 1669 0
SdiA 1669 0
SgrR 1669 .00609756097560975609
SlyA 1669 .07222222222222222222
SoxR 1669 0
SoxS 1669 .01005025125628140703
SrlR 1669 0
StpA 1669 .00617283950617283950
SutR 1669 0
TdcA 1669 0
TdcR 1669 0
TorR 1669 0
TreR 1669 0
TrpR 1669 0
TyrR 1669 0
UhpA 1669 0
UidR 1669 .01910828025477707006
UlaR 1669 0
UvrY 1669 .00625000000000000000
UxuR 1669 .01851851851851851851
XapR 1669 0
XylR 1669 0
YdeO 1669 0
YefM 1669 0
YefM_YoeB 1669 0
YeiL 1669 0
YhaJ 1669 0
YiaJ 1669 0
YjjQ 1669 .00606060606060606060
YqhC 1669 0
ZntR 1669 0
ZraR 1669 0
Zur 1669 0
AccB 166 0
AcrR 166 0
Ada 166 0
AdiY 166 .00652173913043478260
AgaR 166 .00107758620689655172
AidB 166 0
AlaS 166 0
AllR 166 0
AllS 166 .00326797385620915032
AlsR 166 .00653594771241830065
AppY 166 .00432900432900432900
AraC 166 .00431034482758620689
ArcA 166 .10797174571140262361
ArgP 166 .00756756756756756756
ArgR 166 .02355460385438972162
ArsR 166 .00326797385620915032
AscG 166 .00326086956521739130
AsnC 166 0
AtoC 166 0
BaeR 166 .00216450216450216450
BasR 166 .00323275862068965517
BetI 166 .00435729847494553376
BirA 166 .00544662309368191721
BluR 166 0
BolA 166 0
BtsR 166 .00974025974025974025
CadC 166 .00108695652173913043
CaiF 166 .00650759219088937093
Cbl 166 .00433369447453954496
CdaR 166 .00541711809317443120
CecR 166 0
ChbR 166 0
ComR 166 .00108932461873638344
CpxR 166 .02171664943123061013
Cra 166 .03423236514522821576
CreB 166 .00108459869848156182
CRP 166 .20082644628099173553
CRP_Sxy 166 .00108932461873638344
CsgD 166 .02049622437971952535
CspA 166 .00108813928182807399
CsqR 166 0
CueR 166 0
CusR 166 .00540540540540540540
CynR 166 .00435729847494553376
CysB 166 .01280683030949839914
CytR 166 .00648648648648648648
Dan 166 0
DcuR 166 .00867678958785249457
DeoR 166 .00434782608695652173
DgoR 166 0
DhaR 166 0
DicA 166 .00433839479392624728
DinJ_YafQ 166 .00326797385620915032
DnaA 166 .00539374325782092772
DpiA 166 .01198257080610021786
DsdC 166 .00217627856365614798
EbgR 166 0
EnvR 166 0
EnvY 166 .00108813928182807399
EvgA 166 .01516793066088840736
ExuR 166 .00433369447453954496
FabR 166 .00108813928182807399
FadR 166 .00426894343649946638
FeaR 166 0
FhlA 166 .01716738197424892703
Fis 166 .08075117370892018779
FlhDC 166 .03092783505154639175
FliZ 166 .00751072961373390557
FNR 166 .13488372093023255813
FucR 166 .00543478260869565217
Fur 166 .07361963190184049079
GadE 166 .02150537634408602150
GadE_RcsB 166 .00433369447453954496
GadW 166 .01083423618634886240
GadX 166 .01818181818181818181
GalR 166 .00432900432900432900
GalS 166 .00432900432900432900
GatR 166 .00653594771241830065
GcvA 166 .00108459869848156182
GlaR 166 .00544662309368191721
GlcC 166 0
GlpR 166 .00651465798045602605
GlrR 166 .00653594771241830065
GntR 166 .00431965442764578833
GutM 166 .00762527233115468409
HcaR 166 0
HdfR 166 .00326086956521739130
HicB 166 0
HigA 166 0
HigBA 166 0
HipAB 166 .00217155266015200868
HipB 166 .00325732899022801302
H_NS 166 .09556650246305418719
HprR 166 .00540540540540540540
HU 166 .00324675324675324675
HyfR 166 0
HypT 166 .00323275862068965517
IclR 166 .00326441784548422198
IdnR 166 .00434310532030401737
IHF 166 .12438785504407443682
IlvY 166 0
IscR 166 0
KdgR 166 0
KdpE 166 0
LacI 166 0
LeuO 166 .01295896328293736501
LexA 166 .01450777202072538860
LldR 166 0
LrhA 166 .00217155266015200868
Lrp 166 .02914572864321608040
LsrR 166 .00216216216216216216
LysR 166 0
MalI 166 0
MalT 166 0
MarA 166 .01358411703239289446
MarR 166 0
MatA 166 .00433839479392624728
MazE 166 0
MazE_MazF 166 0
McbR 166 .00216919739696312364
MelR 166 .00217627856365614798
MetJ 166 .00647249190938511326
MetR 166 .00435255712731229597
MhpR 166 .00653594771241830065
Mlc 166 .00324324324324324324
MlrA 166 .00541711809317443120
MngR 166 .00108695652173913043
MntR 166 .00217155266015200868
ModE 166 .01366982124079915878
MprA 166 .00434782608695652173
MqsA 166 .00325027085590465872
MraZ 166 0
MurR 166 .00326797385620915032
Nac 166 .01513513513513513513
NadR 166 .00108577633007600434
NagC 166 .01058201058201058201
NanR 166 .00868621064060803474
NarL 166 .06326530612244897959
NarP 166 .01572327044025157232
NemR 166 0
NfeR 166 0
NhaR 166 0
NikR 166 .00653594771241830065
NimR 166 0
NorR 166 0
NrdR 166 0
NsrR 166 .04266389177939646201
NtrC 166 .02978723404255319148
OmpR 166 .00856531049250535331
OxyR 166 .01371308016877637130
PaaX 166 .00322927879440258342
PdeL 166 .00108932461873638344
PdhR 166 .01160337552742616033
PepA 166 .00217627856365614798
PgrR 166 .00542888165038002171
PhoB 166 .03273495248152059134
PhoP 166 .02203567681007345225
PrpR 166 .00544662309368191721
PspF 166 0
PurR 166 .00529100529100529100
PutA 166 .00108813928182807399
PuuR 166 .00542888165038002171
PyrR 166 0
QseB 166 .00758396533044420368
RbsR 166 .00107991360691144708
RcdA 166 .00541125541125541125
RclR 166 0
RcnR 166 .00326797385620915032
RcsAB 166 .00863930885529157667
RcsB 166 .01287553648068669527
RcsB_BglJ 166 .00755124056094929881
RelB 166 0
RelB_RelE 166 0
RhaR 166 0
RhaS 166 0
Rob 166 .00962566844919786096
RstA 166 .00107874865156418554
RtcR 166 0
RutR 166 .00321888412017167381
SdiA 166 .00325379609544468546
SgrR 166 .00107991360691144708
SlyA 166 .01812366737739872068
SoxR 166 .00325027085590465872
SoxS 166 .01368421052631578947
SrlR 166 .00762527233115468409
StpA 166 .00434310532030401737
SutR 166 .00326086956521739130
TdcA 166 .00762527233115468409
TdcR 166 .00762527233115468409
TorR 166 .00540540540540540540
TreR 166 0
TrpR 166 .00649350649350649350
TyrR 166 .00215517241379310344
UhpA 166 0
UidR 166 0
UlaR 166 .00652883569096844396
UvrY 166 .00108459869848156182
UxuR 166 .00107991360691144708
XapR 166 .00217864923747276688
XylR 166 .00216450216450216450
YdeO 166 .01403887688984881209
YefM 166 0
YefM_YoeB 166 0
YeiL 166 0
YhaJ 166 .00108932461873638344
YiaJ 166 .00979325353645266594
YjjQ 166 .00869565217391304347
YqhC 166 .00108813928182807399
ZntR 166 0
ZraR 166 .00217627856365614798
Zur 166 0
AccB 1670 0
AcrR 1670 0
Ada 1670 .00433839479392624728
AdiY 1670 .00214592274678111587
AgaR 1670 .00858369098712446351
AidB 1670 0
AlaS 1670 0
AllR 1670 .00214132762312633832
AllS 1670 0
AlsR 1670 .01086956521739130434
AppY 1670 0
AraC 1670 .01068376068376068376
ArcA 1670 .06677796327212020033
ArgP 1670 0
ArgR 1670 .00404040404040404040
ArsR 1670 0
AscG 1670 0
AsnC 1670 .00216450216450216450
AtoC 1670 0
BaeR 1670 0
BasR 1670 .00639658848614072494
BetI 1670 0
BirA 1670 0
BluR 1670 .00871459694989106753
BolA 1670 .00432900432900432900
BtsR 1670 .00423728813559322033
CadC 1670 .00216919739696312364
CaiF 1670 .02178649237472766884
Cbl 1670 .01079913606911447084
CdaR 1670 .01956521739130434782
CecR 1670 0
ChbR 1670 0
ComR 1670 .00217864923747276688
CpxR 1670 .01535508637236084452
Cra 1670 .02281368821292775665
CreB 1670 .00650759219088937093
CRP 1670 .11434977578475336322
CRP_Sxy 1670 .00217864923747276688
CsgD 1670 .00205761316872427983
CspA 1670 0
CsqR 1670 0
CueR 1670 0
CusR 1670 0
CynR 1670 0
CysB 1670 .01449275362318840579
CytR 1670 .00854700854700854700
Dan 1670 0
DcuR 1670 .01727861771058315334
DeoR 1670 .00649350649350649350
DgoR 1670 0
DhaR 1670 .00216450216450216450
DicA 1670 0
DinJ_YafQ 1670 0
DnaA 1670 .00211864406779661016
DpiA 1670 .02173913043478260869
DsdC 1670 0
EbgR 1670 0
EnvR 1670 0
EnvY 1670 0
EvgA 1670 .00420168067226890756
ExuR 1670 0
FabR 1670 0
FadR 1670 .01260504201680672268
FeaR 1670 0
FhlA 1670 .02301255230125523012
Fis 1670 .08634222919937205651
FlhDC 1670 .04238921001926782273
FliZ 1670 .00418410041841004184
FNR 1670 .10932944606413994169
FucR 1670 .00215053763440860215
Fur 1670 .04232804232804232804
GadE 1670 .00614754098360655737
GadE_RcsB 1670 .00645161290322580645
GadW 1670 .00423728813559322033
GadX 1670 .01024590163934426229
GalR 1670 0
GalS 1670 0
GatR 1670 0
GcvA 1670 .00215982721382289416
GlaR 1670 0
GlcC 1670 .00431034482758620689
GlpR 1670 .01079913606911447084
GlrR 1670 .01086956521739130434
GntR 1670 0
GutM 1670 0
HcaR 1670 0
HdfR 1670 0
HicB 1670 0
HigA 1670 0
HigBA 1670 0
HipAB 1670 0
HipB 1670 0
H_NS 1670 .11054421768707482993
HprR 1670 0
HU 1670 0
HyfR 1670 0
HypT 1670 .00212314225053078556
IclR 1670 .00216450216450216450
IdnR 1670 0
IHF 1670 .09538950715421303656
IlvY 1670 0
IscR 1670 .00408997955010224948
KdgR 1670 0
KdpE 1670 0
LacI 1670 .00434782608695652173
LeuO 1670 .02789699570815450643
LexA 1670 .00580270793036750483
LldR 1670 0
LrhA 1670 .00432900432900432900
Lrp 1670 .07007575757575757575
LsrR 1670 0
LysR 1670 0
MalI 1670 .00653594771241830065
MalT 1670 .00643776824034334763
MarA 1670 .01792828685258964143
MarR 1670 0
MatA 1670 0
MazE 1670 0
MazE_MazF 1670 0
McbR 1670 0
MelR 1670 0
MetJ 1670 .00423728813559322033
MetR 1670 0
MhpR 1670 0
Mlc 1670 .00643776824034334763
MlrA 1670 0
MngR 1670 0
MntR 1670 0
ModE 1670 .04123711340206185567
MprA 1670 0
MqsA 1670 0
MraZ 1670 0
MurR 1670 0
Nac 1670 .00628930817610062893
NadR 1670 .00216450216450216450
NagC 1670 .01639344262295081967
NanR 1670 .00213219616204690831
NarL 1670 .05234657039711191335
NarP 1670 .02000000000000000000
NemR 1670 0
NfeR 1670 .00217391304347826086
NhaR 1670 .01084598698481561822
NikR 1670 0
NimR 1670 0
NorR 1670 .00653594771241830065
NrdR 1670 .00214132762312633832
NsrR 1670 .02840909090909090909
NtrC 1670 .02004008016032064128
OmpR 1670 .01257861635220125786
OxyR 1670 .01006036217303822937
PaaX 1670 0
PdeL 1670 0
PdhR 1670 .00401606425702811244
PepA 1670 0
PgrR 1670 0
PhoB 1670 .02165354330708661417
PhoP 1670 .01980198019801980198
PrpR 1670 .00869565217391304347
PspF 1670 .00865800865800865800
PurR 1670 .00821355236139630390
PutA 1670 0
PuuR 1670 0
PyrR 1670 0
QseB 1670 .01948051948051948051
RbsR 1670 0
RcdA 1670 .00213219616204690831
RclR 1670 0
RcnR 1670 0
RcsAB 1670 0
RcsB 1670 .01890756302521008403
RcsB_BglJ 1670 .00849256900212314225
RelB 1670 0
RelB_RelE 1670 0
RhaR 1670 0
RhaS 1670 0
Rob 1670 .00622406639004149377
RstA 1670 0
RtcR 1670 .00435729847494553376
RutR 1670 .00421940928270042194
SdiA 1670 .00215053763440860215
SgrR 1670 .01739130434782608695
SlyA 1670 .03549060542797494780
SoxR 1670 .00863930885529157667
SoxS 1670 .01002004008016032064
SrlR 1670 0
StpA 1670 .00865800865800865800
SutR 1670 0
TdcA 1670 .01304347826086956521
TdcR 1670 .01304347826086956521
TorR 1670 .00212765957446808510
TreR 1670 0
TrpR 1670 .00426439232409381663
TyrR 1670 .00856531049250535331
UhpA 1670 0
UidR 1670 0
UlaR 1670 0
UvrY 1670 0
UxuR 1670 0
XapR 1670 0
XylR 1670 .00430107526881720430
YdeO 1670 .00628930817610062893
YefM 1670 0
YefM_YoeB 1670 0
YeiL 1670 0
YhaJ 1670 0
YiaJ 1670 0
YjjQ 1670 .00643776824034334763
YqhC 1670 0
ZntR 1670 0
ZraR 1670 0
Zur 1670 .00215517241379310344
AccB 1671 .00518134715025906735
AcrR 1671 0
Ada 1671 0
AdiY 1671 .01546391752577319587
AgaR 1671 0
AidB 1671 0
AlaS 1671 0
AllR 1671 0
AllS 1671 .00777202072538860103
AlsR 1671 0
AppY 1671 .01538461538461538461
AraC 1671 0
ArcA 1671 .04235727440147329650
ArgP 1671 .01010101010101010101
ArgR 1671 .04691358024691358024
ArsR 1671 0
AscG 1671 .00514138817480719794
AsnC 1671 0
AtoC 1671 0
BaeR 1671 .00254452926208651399
BasR 1671 .01012658227848101265
BetI 1671 0
BirA 1671 .01295336787564766839
BluR 1671 0
BolA 1671 0
BtsR 1671 0
CadC 1671 .00257731958762886597
CaiF 1671 0
Cbl 1671 0
CdaR 1671 0
CecR 1671 0
ChbR 1671 0
ComR 1671 0
CpxR 1671 .01108647450110864745
Cra 1671 .01528384279475982532
CreB 1671 .00773195876288659793
CRP 1671 .08225616921269095182
CRP_Sxy 1671 0
CsgD 1671 0
CspA 1671 .00258397932816537467
CsqR 1671 0
CueR 1671 .01288659793814432989
CusR 1671 0
CynR 1671 0
CysB 1671 .00481927710843373493
CytR 1671 .00757575757575757575
Dan 1671 0
DcuR 1671 0
DeoR 1671 .00512820512820512820
DgoR 1671 0
DhaR 1671 0
DicA 1671 0
DinJ_YafQ 1671 .00516795865633074935
DnaA 1671 .01265822784810126582
DpiA 1671 0
DsdC 1671 0
EbgR 1671 0
EnvR 1671 0
EnvY 1671 0
EvgA 1671 .02015113350125944584
ExuR 1671 0
FabR 1671 0
FadR 1671 .00491400491400491400
FeaR 1671 0
FhlA 1671 0
Fis 1671 .05093378607809847198
FlhDC 1671 0
FliZ 1671 .01243781094527363184
FNR 1671 .06336939721792890262
FucR 1671 0
Fur 1671 .06584362139917695473
GadE 1671 .02702702702702702702
GadE_RcsB 1671 .01023017902813299232
GadW 1671 .02557544757033248081
GadX 1671 .03194103194103194103
GalR 1671 .00253164556962025316
GalS 1671 .00253164556962025316
GatR 1671 0
GcvA 1671 0
GlaR 1671 0
GlcC 1671 0
GlpR 1671 0
GlrR 1671 .00255754475703324808
GntR 1671 0
GutM 1671 0
HcaR 1671 0
HdfR 1671 .00773195876288659793
HicB 1671 0
HigA 1671 0
HigBA 1671 0
HipAB 1671 0
HipB 1671 0
H_NS 1671 .10476190476190476190
HprR 1671 0
HU 1671 0
HyfR 1671 0
HypT 1671 .00503778337531486146
IclR 1671 0
IdnR 1671 0
IHF 1671 .07692307692307692307
IlvY 1671 0
IscR 1671 .01456310679611650485
KdgR 1671 0
KdpE 1671 0
LacI 1671 0
LeuO 1671 .00246913580246913580
LexA 1671 .05424528301886792452
LldR 1671 0
LrhA 1671 .00256410256410256410
Lrp 1671 .05353319057815845824
LsrR 1671 .00253807106598984771
LysR 1671 0
MalI 1671 0
MalT 1671 .01020408163265306122
MarA 1671 .01624129930394431554
MarR 1671 0
MatA 1671 0
MazE 1671 0
MazE_MazF 1671 0
McbR 1671 .00771208226221079691
MelR 1671 0
MetJ 1671 0
MetR 1671 .00256410256410256410
MhpR 1671 0
Mlc 1671 .00253164556962025316
MlrA 1671 .00253164556962025316
MngR 1671 0
MntR 1671 .00256410256410256410
ModE 1671 .01170960187353629976
MprA 1671 0
MqsA 1671 0
MraZ 1671 .03865979381443298969
MurR 1671 0
Nac 1671 .00742574257425742574
NadR 1671 .00257069408740359897
NagC 1671 .00714285714285714285
NanR 1671 .00761421319796954314
NarL 1671 .03238866396761133603
NarP 1671 .03066037735849056603
NemR 1671 0
NfeR 1671 .00258397932816537467
NhaR 1671 0
NikR 1671 0
NimR 1671 0
NorR 1671 0
NrdR 1671 0
NsrR 1671 .04444444444444444444
NtrC 1671 .02830188679245283018
OmpR 1671 .00490196078431372549
OxyR 1671 .02631578947368421052
PaaX 1671 0
PdeL 1671 .00259067357512953367
PdhR 1671 .03892944038929440389
PepA 1671 0
PgrR 1671 0
PhoB 1671 .02293577981651376146
PhoP 1671 .03271028037383177570
PrpR 1671 0
PspF 1671 .01550387596899224806
PurR 1671 .00239808153477218225
PutA 1671 .00258397932816537467
PuuR 1671 .00767263427109974424
PyrR 1671 0
QseB 1671 .02313624678663239074
RbsR 1671 .01542416452442159383
RcdA 1671 .00252525252525252525
RclR 1671 0
RcnR 1671 .00777202072538860103
RcsAB 1671 .00751879699248120300
RcsB 1671 .02233250620347394540
RcsB_BglJ 1671 .00500000000000000000
RelB 1671 0
RelB_RelE 1671 0
RhaR 1671 0
RhaS 1671 0
Rob 1671 .00243309002433090024
RstA 1671 0
RtcR 1671 0
RutR 1671 .00498753117206982543
SdiA 1671 .01028277634961439588
SgrR 1671 .00253807106598984771
SlyA 1671 .03170731707317073170
SoxR 1671 0
SoxS 1671 .01650943396226415094
SrlR 1671 0
StpA 1671 .00255102040816326530
SutR 1671 0
TdcA 1671 0
TdcR 1671 0
TorR 1671 .00505050505050505050
TreR 1671 0
TrpR 1671 0
TyrR 1671 0
UhpA 1671 0
UidR 1671 0
UlaR 1671 0
UvrY 1671 .00514138817480719794
UxuR 1671 .00253807106598984771
XapR 1671 0
XylR 1671 .01025641025641025641
YdeO 1671 .03826530612244897959
YefM 1671 0
YefM_YoeB 1671 0
YeiL 1671 .00259067357512953367
YhaJ 1671 0
YiaJ 1671 0
YjjQ 1671 0
YqhC 1671 0
ZntR 1671 0
ZraR 1671 0
Zur 1671 .00771208226221079691
AccB 1672 0
AcrR 1672 .00722543352601156069
Ada 1672 .00290697674418604651
AdiY 1672 .00725689404934687953
AgaR 1672 0
AidB 1672 0
AlaS 1672 0
AllR 1672 .00144092219020172910
AllS 1672 .00437317784256559766
AlsR 1672 0
AppY 1672 .00143884892086330935
AraC 1672 .00430416068866571018
ArcA 1672 .08385481852315394242
ArgP 1672 .00864553314121037463
ArgR 1672 .01971830985915492957
ArsR 1672 0
AscG 1672 0
AsnC 1672 .00436681222707423580
AtoC 1672 .00583090379008746355
BaeR 1672 0
BasR 1672 .00865800865800865800
BetI 1672 0
BirA 1672 .00728862973760932944
BluR 1672 0
BolA 1672 0
BtsR 1672 .01300578034682080924
CadC 1672 .00145348837209302325
CaiF 1672 .01457725947521865889
Cbl 1672 .00724637681159420289
CdaR 1672 0
CecR 1672 0
ChbR 1672 0
ComR 1672 .00145772594752186588
CpxR 1672 .03419972640218878248
Cra 1672 .03518267929634641407
CreB 1672 .00582241630276564774
CRP 1672 .18889970788704965920
CRP_Sxy 1672 .00145772594752186588
CsgD 1672 .01420454545454545454
CspA 1672 .00145560407569141193
CsqR 1672 0
CueR 1672 .00144508670520231213
CusR 1672 0
CynR 1672 .00583090379008746355
CysB 1672 .02428571428571428571
CytR 1672 .00286944045911047345
Dan 1672 .00583090379008746355
DcuR 1672 .00431654676258992805
DeoR 1672 .00289855072463768115
DgoR 1672 0
DhaR 1672 0
DicA 1672 .01018922852983988355
DinJ_YafQ 1672 .00437317784256559766
DnaA 1672 .00286532951289398280
DpiA 1672 .00143678160919540229
DsdC 1672 0
EbgR 1672 .00291545189504373177
EnvR 1672 .00291545189504373177
EnvY 1672 0
EvgA 1672 .01878612716763005780
ExuR 1672 .00144092219020172910
FabR 1672 0
FadR 1672 .00282885431400282885
FeaR 1672 0
FhlA 1672 .01704545454545454545
Fis 1672 .08500590318772136953
FlhDC 1672 .02263648468708388814
FliZ 1672 .02612481857764876632
FNR 1672 .11011235955056179775
FucR 1672 .01020408163265306122
Fur 1672 .04336734693877551020
GadE 1672 .01988636363636363636
GadE_RcsB 1672 .00288600288600288600
GadW 1672 .01889534883720930232
GadX 1672 .02710413694721825962
GalR 1672 .00143884892086330935
GalS 1672 .00143884892086330935
GatR 1672 .00874635568513119533
GcvA 1672 0
GlaR 1672 .00728862973760932944
GlcC 1672 0
GlpR 1672 .00724637681159420289
GlrR 1672 .00727802037845705967
GntR 1672 .00287356321839080459
GutM 1672 0
HcaR 1672 0
HdfR 1672 .00290275761973875181
HicB 1672 0
HigA 1672 0
HigBA 1672 0
HipAB 1672 0
HipB 1672 0
H_NS 1672 .09589041095890410958
HprR 1672 0
HU 1672 0
HyfR 1672 .01749271137026239067
HypT 1672 .00143266475644699140
IclR 1672 0
IdnR 1672 0
IHF 1672 .13366336633663366336
IlvY 1672 0
IscR 1672 .01126760563380281690
KdgR 1672 .00145560407569141193
KdpE 1672 .00583090379008746355
LacI 1672 0
LeuO 1672 .01146131805157593123
LexA 1672 .00673854447439353099
LldR 1672 .00437317784256559766
LrhA 1672 .00582241630276564774
Lrp 1672 .03529411764705882352
LsrR 1672 0
LysR 1672 0
MalI 1672 .00437317784256559766
MalT 1672 .00578034682080924855
MarA 1672 .01513067400275103163
MarR 1672 0
MatA 1672 .00579710144927536231
MazE 1672 0
MazE_MazF 1672 0
McbR 1672 .00289855072463768115
MelR 1672 0
MetJ 1672 .00429799426934097421
MetR 1672 0
MhpR 1672 .00874635568513119533
Mlc 1672 .00432900432900432900
MlrA 1672 .00723589001447178002
MngR 1672 0
MntR 1672 .00290275761973875181
ModE 1672 .01808066759388038942
MprA 1672 .00727802037845705967
MqsA 1672 .01018922852983988355
MraZ 1672 .00142450142450142450
MurR 1672 .00437317784256559766
Nac 1672 .01000000000000000000
NadR 1672 .00145137880986937590
NagC 1672 .01544943820224719101
NanR 1672 0
NarL 1672 .05744125326370757180
NarP 1672 .02361111111111111111
NemR 1672 0
NfeR 1672 .00291545189504373177
NhaR 1672 .00580551523947750362
NikR 1672 0
NimR 1672 0
NorR 1672 0
NrdR 1672 0
NsrR 1672 .02393617021276595744
NtrC 1672 .04992867332382310984
OmpR 1672 .01865136298421807747
OxyR 1672 .01109570041608876560
PaaX 1672 .01596516690856313497
PdeL 1672 .00145772594752186588
PdhR 1672 .00275862068965517241
PepA 1672 0
PgrR 1672 .00144300144300144300
PhoB 1672 .01221166892808683853
PhoP 1672 .03342618384401114206
PrpR 1672 0
PspF 1672 .00144508670520231213
PurR 1672 .00701262272089761570
PutA 1672 0
PuuR 1672 0
PyrR 1672 0
QseB 1672 .01306240928882438316
RbsR 1672 0
RcdA 1672 .00722543352601156069
RclR 1672 .00437317784256559766
RcnR 1672 .00437317784256559766
RcsAB 1672 .01445086705202312138
RcsB 1672 .02446043165467625899
RcsB_BglJ 1672 .00573065902578796561
RelB 1672 .00437317784256559766
RelB_RelE 1672 .00437317784256559766
RhaR 1672 0
RhaS 1672 0
Rob 1672 .00707213578500707213
RstA 1672 .00578034682080924855
RtcR 1672 0
RutR 1672 .01443001443001443001
SdiA 1672 .00289435600578871201
SgrR 1672 .00288600288600288600
SlyA 1672 .03730272596843615494
SoxR 1672 .00289017341040462427
SoxS 1672 .01246537396121883656
SrlR 1672 0
StpA 1672 .00289435600578871201
SutR 1672 .00144927536231884057
TdcA 1672 0
TdcR 1672 0
TorR 1672 .00721500721500721500
TreR 1672 0
TrpR 1672 .00143472022955523672
TyrR 1672 0
UhpA 1672 0
UidR 1672 .00436681222707423580
UlaR 1672 .00873362445414847161
UvrY 1672 .00290275761973875181
UxuR 1672 .00724637681159420289
XapR 1672 0
XylR 1672 .00144300144300144300
YdeO 1672 .01434720229555236728
YefM 1672 0
YefM_YoeB 1672 0
YeiL 1672 0
YhaJ 1672 0
YiaJ 1672 .01310043668122270742
YjjQ 1672 .00578034682080924855
YqhC 1672 0
ZntR 1672 0
ZraR 1672 0
Zur 1672 0
AccB 1673 0
AcrR 1673 0
Ada 1673 0
AdiY 1673 0
AgaR 1673 0
AidB 1673 0
AlaS 1673 0
AllR 1673 0
AllS 1673 0
AlsR 1673 0
AppY 1673 0
AraC 1673 0
ArcA 1673 .03202846975088967971
ArgP 1673 0
ArgR 1673 .08823529411764705882
ArsR 1673 0
AscG 1673 0
AsnC 1673 0
AtoC 1673 0
BaeR 1673 0
BasR 1673 0
BetI 1673 0
BirA 1673 0
BluR 1673 0
BolA 1673 0
BtsR 1673 0
CadC 1673 0
CaiF 1673 0
Cbl 1673 0
CdaR 1673 0
CecR 1673 0
ChbR 1673 0
ComR 1673 .00909090909090909090
CpxR 1673 .00558659217877094972
Cra 1673 .03846153846153846153
CreB 1673 0
CRP 1673 .04707792207792207792
CRP_Sxy 1673 0
CsgD 1673 .00729927007299270072
CspA 1673 0
CsqR 1673 0
CueR 1673 0
CusR 1673 0
CynR 1673 .00884955752212389380
CysB 1673 .01438848920863309352
CytR 1673 0
Dan 1673 0
DcuR 1673 0
DeoR 1673 0
DgoR 1673 0
DhaR 1673 0
DicA 1673 0
DinJ_YafQ 1673 0
DnaA 1673 0
DpiA 1673 0
DsdC 1673 0
EbgR 1673 0
EnvR 1673 0
EnvY 1673 0
EvgA 1673 .00781250000000000000
ExuR 1673 0
FabR 1673 0
FadR 1673 .00757575757575757575
FeaR 1673 .00900900900900900900
FhlA 1673 0
Fis 1673 .06521739130434782608
FlhDC 1673 0
FliZ 1673 0
FNR 1673 .03000000000000000000
FucR 1673 0
Fur 1673 .02978723404255319148
GadE 1673 0
GadE_RcsB 1673 0
GadW 1673 0
GadX 1673 0
GalR 1673 0
GalS 1673 0
GatR 1673 0
GcvA 1673 0
GlaR 1673 0
GlcC 1673 0
GlpR 1673 0
GlrR 1673 0
GntR 1673 0
GutM 1673 0
HcaR 1673 0
HdfR 1673 0
HicB 1673 0
HigA 1673 0
HigBA 1673 0
HipAB 1673 0
HipB 1673 .00869565217391304347
H_NS 1673 .06293706293706293706
HprR 1673 0
HU 1673 .00847457627118644067
HyfR 1673 0
HypT 1673 .04237288135593220338
IclR 1673 0
IdnR 1673 0
IHF 1673 .01796407185628742514
IlvY 1673 0
```
